# Phosphoserine acidic cluster motifs in the cytoplasmic domains of transmembrane proteins bind distinct basic regions on the μ subunits of clathrin adaptor protein complexes

**DOI:** 10.1101/286633

**Authors:** Rajendra Singh, Charlotte Stoneham, Christopher Lim, Xiaofei Jia, Javier Guenaga, Richard Wyatt, Joel O. Wertheim, Yong Xiong, John Guatelli

**Affiliations:** Department of Medicine, University of California San Diego, La Jolla, California, USA; Department of Molecular Biophysics and Biochemistry, Yale University, New Haven, Connecticut, USA; Department of Chemistry and Biochemistry, University of Massachusetts Dartmouth, Dartmouth, Massachusetts; Department of Immunology and Microbiology, The Scripps Research Institute, La Jolla, CA 92037; The VA San Diego Healthcare System, San Diego, California, USA

**Author notes:** Corresponding authors: Rajendra Singh, John Guatelli.

**Keywords:** clathrin, adaptor proteins, medium subunits, acidic cluster, phosphoserine, HIV-1 Vpu, Furin, Serinc3

## Abstract

Protein trafficking in the endosomal system involves the recognition of specific signals within the cytoplasmic domains (CDs) of transmembrane proteins by clathrin adaptors. One such signal is the phosphoserine acidic cluster (PSAC), the prototype of which is in the endoprotease Furin. How PSACs are recognized by clathrin adaptors has been controversial. We reported previously that HIV-1 Vpu, which modulates cellular immunoreceptors, contains a PSAC that binds to the µ subunits of clathrin adaptor protein (AP) complexes. Here, we show that the CD of Furin binds the µ subunits of AP-1 and AP-2 in a phosphorylation-dependent manner. Moreover, we identify a PSAC in a cytoplasmic loop of the cellular transmembrane Serinc3, an inhibitor of the infectivity of retroviruses. The two serines within the PSAC of Serinc3 are phosphorylated by casein kinase II and mediate interaction with the µ subunits in vitro. The sites of these serines vary among mammals in a manner consistent with host-pathogen conflict, yet the Serinc3-PSAC seems dispensible for anti-HIV activity and for counteraction by HIV-1 Nef. The CDs of Vpu, Furin, and the PSAC-containing loop of Serinc3 each bind the μ subunit of AP-2 (µ2) with similar affinities, but they appear to utilize different basic regions on µ2. The Serinc3 loop requires a region previously reported to bind the acidic plasma membrane lipid phosphatidylinositol-4,5-bisphosphate. These data suggest that the PSACs within different proteins recognize different basic regions on the µ surface, providing the potential to inhibit the activity of viral proteins without necessarily affecting cellular protein trafficking.

## Supplementary Materials for "Phosphoserine acidic cluster motifs in the cytoplasmic domains of transmembrane proteins bind distinct basic regions on the μ subunits of clathrin adaptor protein complexes"

```
>XM_006921835_Pteropus_alecto
ATGGGTGCTGTGCTGGGCGTCTTCTCCCTTGCCAGCTGGGTTCCATGCCTTTGCGGAGGGGCATCATGTTTGCTGTGTAGTTGCTGTCCCAACAGTAAGAATTCCACTGTGACTCGCCTCATCTATGCTTTCATTCTCCTCCTGGGCACTATTGTATGCTGTATCATGCGGACAGAAAGTATGGAAACTCAGCTGAAGAAGATTCCTGGATTCTGTGAAGGGGGATTTAAAATCAAGGTGGCTGATATA---AAGGCAGATAAAGATTGTAATGTGCAGGTCGGTTATAAAGCTGTATATCGGATCAGCTTTGCCTTGGCCATCTTTTTCTTTGCCTTCTCTCTGCTCATGTTAAAAGTAAAAACGAGTAAAGATCCCAGAGCAGCAGTACACAATGGGTTTTGGTTCTTCAAAATTGCTGCCATTGTTGGTATCATGGTTGGATCTTTCTATATCCCTGGGGGCCATTTCACCACAGCCTGGTTTGTTATTGGCATGTGTGGAGCCTTCCTGTTCATCCTTATCCAGCTGGTGCTATTGGTAGACTTGGCTCACTCTTTAAATGAATCATGGGTAAATCGAATGGAAGAAGGAAACCCCAGGTTCTGGTATGCT---GTTTTACTTTCCGTCACAAGCATCCTATATATCGTGTCAATCATCTTTGTTGGTTTGCTCTACGTATACTCCACCAAACCAGATGGCTGCACAGAAAACAAATTCTTCATCAGTATTAATCTTATCCTTTGCATTGTGGTTTCTATTATATCCATCCATCCAAAAATTCAGGAACACCAGCCTCGTTCTGGCCTCCTGCAGTCCTCTGTCATCACCCTCTACACCATATACCTCACATGGTCAGCCATGACTAATGAACCAGATCATTCCTGCAACCCAAGCCTCTGGAGCATCATTACGCACATGACTGCACCAACCTTGGCT---CCTGGAAATTCCACTGCTGTAGTCCCTACCTCTGCTCCACCATCACAGAATGGGCATTTTCTGGATGCAGAGAATTTTATTGGGTTGATAGTCTTTGCTTTCTGCCTTTTGTATTCTAGCATCCGCACTTCCACCAATAGCCAAGTAAGTAAGCTGACGCTGTCAGGAAGTGAAAGCGTGATCCTCCGTGATACAGCTACCAACGGTGCCAGTGATGAAGAAGATGGACAGCCTCGGCGGGCTGTGGACAACGAGAAGGAGGGAGTTCAGTACAGCTACTCCATCTTCCACTTCATGCTCTTCCTGGCTTCCTTGTACATCATGATGACCGTGACTGGCTGGTACAGCCCTGATGCAGAGTTCCAGGTCGTG---ACCAGCAAGTGGCCAGCTGTGTGGGTCAAAATCAGCTCCAGCTGGGTCTGCCTCCTCCTCTATGTCTGGACCCTTGTGGCTCCACTTGTCCTCACCAATCGAGACTTCAGC
>XM_018057903_Capra_hircus
ATGGGGGCCGTGCTGGGCGTCTTCTCCCTCGCCAGCTGGGTCCCGTGCCTTTGTGGCGGAGCGTCGTGTTTGCTGTGCAGTTGCTGTCCCAACAGTAAGAATTCCACCTTGACTCGCCTCATCTACGCTTTCATCCTCTTCCTGGGCACCGTTGTCTGTTTTATCATGTTTCATGAGGGGATGGAGACTCAGCTGAAAAAGATACCTGGATTCTGTGATGAAGGACTTAGTACCAGGATTACTGATATT------ATGGATAAAGATTGTGATGTGCTGGTTCGTTATAAAGCTGTGTATCGAATCAACTTTGCCTTGGCCGTCTTCTTCTTTGCCTTTTCTCTGCTCATGTTAAATGTGAAAACGAGTAAAGATCCCAGAGCAGCCATACACAATGGATTTTGGTTCTTCAAAATTGCTGCCATTGTTGGTATCATGGTTGGATCTTTCTATATTCCTGGAGGCCACTTCAACACAGCCTGGTTTGTTGTTGGCATGGTAGGGGCTTTCTTCTTCATCCTCATCCAGCTGGTGCTGTTGGTAGACTTTGCTCACTCTTGGAATGAATCATGGGTAAATCGAATGGAAGAAGGGAATCCAAGATGCTGGTATGCC---GCTTTACTGTCTATCACAAGCTTGTTTTATATCCTGTCAATCATCTTTGCCGGGTTGCTGTACAAATACTACACCAAACCAGATGGCTGCACAGAAAACAAGTTCTTCATCAGTTTTAATCTGATCCTTTGCGTGGTGATTTCTGTTTTGTCAATCCATCCAAAAATTCAGGAACACCAGCCTCGTTCTGGCCTCCTGCAGTCTTCTCTCATCACCCTCTACACCATGTACCTCACGTGGTCAGCCATGTCCAATGAACCTGATCGTTCCTGCAACCCTGGCCTGTTGAGCATCATCACGCACATGGCCTCATCCACCTTGGCC---CCTGCGAATACAACTGCTCCAGCCCCTACCCCTGCTGTGCCGTCAGAGAGCGGGCCTTCTCTGAATAAGGAGAATTTCACTGGGCTGTTAGTCTTTGTTCTCTCCCTTTCCTATTCTAGCATCCGCAATTCCAGCAATAGCCAAGTAAGTAAGCTGACGCTGTCAGGAAGTGACAGCGTGATCCTCCGTGATACGGCTGCCAATGGCGCCAGCGATGAGGAAGACGGACGGCCTCGGCGGGCAGTGGACAACGAGCGAGAGGGGGTGCAGTACAACTACTCCATGTTCCACCTCATGCTCTGCTCGGCCTCCCTGTACATCATGATGACCTTGACCAACTGGTACAGCCCTGATGCAAACTTCCAGAGCATG---ACTAGCAAGTGGCCAGCTGTGTGGGTCAAGATCAGTTCCAGCTGGTTCTGCCTCCTTCTCTACGTCTGGACCCTTGTGGCTCCGCTTGTCCTCACCAATCGAGACTTCAGC
>XM_007619633_Cricetulus_griseus
ATGGGGGCCGTGTTAGGCGTCTTCTCCTTGGCCAGCTGGGTTCCATGCCTCTGTAGTGGTGCATCATGTTTGCTATGCAGCTGCTGTCCCATCAGCAAGAATTCCACTGTAACTCGGCTCATCTATGCTTTTATTCTCATCCTTGGCACTATTGTGTCTTGTATCATGATGACAGATGGCATACAAACTCAGCTAAAGAAGATTCCTGGATTCTGTGAAGGAGGATTTCAAATCAAGGTGCCTGATATA---AAGGCAGAGAAAGATTGTGATGTGCTGGTCGGTTTTAAAGCTGTATATCGGATCAACTTTGCTGTGGCCATCTTTTTCTTTGCCTTCTGTTTGCTTATGTTAAAAGTAAAAACAAGTAAAGATCCCAGAGCAGCAATACACAATGGGTTTTGGTTCTTCAAAATTGCTGCCATTATTGGTATCATGGTTGGATCTTTCTACATCCCTGGGGGCCATTTTACTTCAGTCTGGTTTGTTGCTGGCATGATGGGGGCCACTTTCTTCATCTTCATCCAACTGGTGCTCTTGGTAGACATGGCTCACTCTTGGAATGAATCATGGGTAAATCGAATGGAAGAAGGAAACCCAAGGCTCTGGTATGCT---GCTTTGCTGTCTTTTACAAGCTTGTTTTATATCCTGTCAATCATCTTTGCCGTGTTGCTCTACATCTTCTACACCAGACCAGATGGCTGCACAGAAAATAAGGTTTTCATCAGCCTTAACCTGATTTTTTGTGTTGCAGTTTCTATTGTATCCATTCTCTCCAAAATTCAGGAACATCAGCCTCGTTCTGGCCTCCTGCAGTCCTCCATCATCACTCTGTACACCTTGTATCTCACGTGGTCGGCCATGACCAATGAACCTGACCGTTCCTGCAACCCCTCTCTTAGGAGCATCATAACACATTTAACCTCACCCACTGTGTCT---CCAGCAAATTCAACTACTCTTGCTCCTGCCTCTACTCCGTCATCACAGAATGGACACTCTATGAATTTGGATGATTTTGGGGGGTTGACTATCTTTGTTATCTGCCTTATATATTCTAGCATCCGTACTTCAAGCAATAGCCAAGTTAACAAGCTGACCCTCTCTGGGAGTGACAGTGTTATCCTTGGTGATACC---ACCAATGGAGCCAGCGATGAAGAAGATGGACAGCCTCGTCGGGCTGTGGATAATGAGAAGGAAGGGGTGCAGTATAGCTACTCCTTCTTCCACTGGATGCTCTGCTGTGCTTCCTTGTACATCATGATGACCATAACCAGCTGGTACAGTCCTGATGCCAAGTTCCAGAAAGTA---TCCAGCAATTGGCTAGCTGTGTGGGTCAAAATGGGCTCCAGCTGGGTGTGCCTCCTCCTGTACCTCTGGACTCTTGTGGCTCCACTCATCCTCACAGGCCGGGACTTCAGC
>XM_015480167_Marmota_marmota_marmota
ATGGGGGCTGTGCTGGGCGTTTTCTCCCTCGCCAGCTGGGTCCCCTGCCTCTGCAGTGGCGCATCATGCTTGTTGTGTAGTTGCTGCCCCAACACTAAAAATTCCACTGTGACTCGACTCATCTATGCTTTTATTCTCCTCTTGGGAACTGCTGTGTCCTGTATCATGCTGACGGAAGGGATGGAAACTCAGCTGAAGAAGATTCCTGGATTCTGCGAAGGGGGATTTAAAATCAGTGTGGCTGATATA---AAGGCAGATAAAGATTGTGATGTGCTGGTCGGTTTTAAAGCTGTGTATCGGATCAACTTTGCCTTGGCCATCTTTTTCTTTGCCTTCTTTTTGCTCATGTTAAAAGTAAAATCAAGTAAAGATCCCAGAGCAGCAGTACACAATGGGTTTTGGTTTTTCAAAATTGCTGCCATTGTTGGTATCATGGTTGGATCTTTCTACATCCCTGGGGGCTCTTTCACTTCAGTGTGGTTTGTTGTCGGCATGGTGGGGGCTGCTTTCTTCATCCTCATCCAGCTGGTACTCTTGGTAGACTTTGCCCACTCTTGGAATGAATCATGGGTGAGTCGTATGGAAGAAGGAAACCCAAGGGTCTGGTATGCC---GCTTTACTCTCTGTTACAACCTTTTTTTATGTCATGTCAATCATCGTTGTTGGGTTATTCTACACATACTACACAAAACCAGATGGCTGCACAGAAAACAAGTTCTTCATCAGTATTAATCTGATTCTCTGCATTGTAGTTTCCATTATATCGATCCACCCAAAAATTCAGGAACATCAGCCTCGTTCCGGCCTCCTACAGTCCTCTGTCATCACGCTCTACACCCTGTACCTCACATGGTCAGCCATGACAAATGAACCTGATCGATCCTGCAACCCCACCCTACTGAGCATCATTACACACATCGCTTCACCAACCATGACT---CCTGCAAATTCCACTGTTATAGTCCCTACCTCTGCTCCACCATCGAAGAAGGGGCACTTTGTGGATGCAGAAAATCTTCTAGGGCTTGCAGTCTTTGTTTTCTGTCTTTTGTATTCTAGCATCCGAACTTCCAGCAACAGCCAAGTAAACAAGCTGACCCTCTCAGGGAGTGACAGCGTGATCCTTGGTGATACCAATGCCAGCGGAGCCAACGATGAAGAAGATGGACAGCCTCGGCGGGCTGTGGACAATGAGAAAGAGGGAGTGCAGTATAGCTACTCATTTTTCCATCTGATGCTCTGCTTGGCTTCCTTGTACATCATGATGACACTGACCAGCTGGTACAGCCCTGATGCCATGTTCCAGAATGTG---ACCAGCAAGTGGCCTGCTGTGTGGGTCAAGATCACCTCCAGCTGGGTGTGCCTCCTCCTTTATGTCTGGACCCTTGTGGCTCCATTAGTCCTCACCAGTCGGGATTTCAGC
>XM_005954707_Pantholops_hodgsonii
ATGGGGGCCGTGCTGGGCGTCTTCTCCCTCGCCAGCTGGGTCCCGTGCCTTTGTGGCGGAGCGTCGTGTTTGCTGTGCAGTTGCTGTCCCAACAGTAAGAATTCCACCTTGACTCGCCTCATCTACGCTTTCATCCTCTTCCTGGGCACCGTTGTCTGTTGTATCATGTTTCATGAGGGGATGGAGACTCAGCTGAAAAAGATACCTGGATTCTGTGATGAAGGACTTAGTACCAGGATTACTGATATT------ATGGATAAAGATTGTGATGTGCTGGTTCGTTATAAAGCTGTGTATCGAATCAACTTTGCCTTGGCCGTCTTCTTCTTTGCCTTTTCTCTGCTCATGTTAAATGTGAAAACGAGTAAAGATCCCAGAGCAGCGATACACAATGGATTTTGGTTCTTCAAAATTGCTGCCATTGTTGGTATCATGGTTGGATCTTTCTATATTCCCGGAGGCCACTTCAACACAGCCTGGTTTGTTGTTGGCATGGTAGGGGCTTTCTTCTTCATCCTCATCCAGCTGGTGCTGTTGGTAGACTTTGCTCACTCTTGGAATGAATCATGGGTAAATCGAATGGAAGAAGGGAATCCAAGATGCTGGTATGCT---GCTTTACTGTCTATCACAAGCTTGTTTTATATCCTGTCAATCATCTTTGCCGGGTTGCTGTACAAATACTACACCAAACCAGATGGCTGCACAGAAAACAAGTTCTTCATCAGTTTTAATCTGATCCTTTGCGTGGTGATTTCTGTTTTGTCAATCCATCCAAAAATTCAGGAACACCAGCCTCGTTCTGGCCTCCTGCAGTCTTCTCTCATCACCCTCTACACCATGTACCTTACGTGGTCAGCCATGTCCAATGAACCTGATCGTTCCTGCAACCCTGGCCTGTTGAGCATCATCACGCACATGGCCTCATCCACCTTGGCC---CCTGCGAATACAACTGCTCCAGCCCCTACCCCTGCTGTGCCGTCAGAGAGCGGGCCTTCTCTGAATAAGGAGAATTTCATTGGGCTGTTAGTCTTTGTTCTCTCCCTTTCCTATTCTAGCATCCGCAATTCCAGCAATAGCCAAGTAAGTAAGCTGACGCTGTCAGGAAGTGACAGCGTGATCCTCCGTGATACGACTGCCAATGGTGCCAGCGATGAGGAAGACGGACGGCCTCGGCGGGCAGTGGACAACGAGCGAGAGGGGGTGCAGTACAACTACTCCATGTTCCACCTCATGCTCTGCTCGGCCTCCCTGTACATCATGATGACCTTGACCAACTGGTACAGCCCTGATGCAAACTTCCAGAGCATG---ACTAGCAAGTGGCCAGCTGTGTGGGTCAAGATCAGTTCCAGCTGGTTCTGCCTCCTCCTCTACGTCTGGACCCTTGTGGCTCCGCTTGTCCTCACCAATCGAGACTTCAGC
>XM_015099893_Ovis_aries
ATGGGGGCCGTGCTGGGCGTCTTCTCCCTCGCCAGCTGGGTCCCATGTCTTTGTGGCGGAGCGTCGTGTTTGCTGTGCAGTTGCTGTCCCAACAGTAAGAATTCCACCTTGACTCGCCTCATCTACGCTTTCATCCTCTTCCTGGGCACCGTTGTCTGTTTTATCATGTTTCATGAGGGGATGGAGACTCAGCTGAAAAAGATACCTGGATTCTGTGATGAAGGACTTAGTACCAGGATTACTGATATT------ATGGATAAAGATTGTGATGTGCTGGTTCGTTATAAAGCTGTGTATCGAATCAACTTTGCCTTGGCCGTCTTCTTCTTTGCCTTTTCTCTGCTCATGTTAAATGTGAAAACGAGTAAAGATCCCAGAGCAGCCATACACAATGGATTTTGGTTCTTCAAAATTGCTGCCATTGTTGGTATCATGGTTGGATCTTTCTATATTCCTGGAGGCCACTTCAACACAGCCTGGTTTGTTATTGGCATGGTAGGGGCTTTCTTCTTCATCCTCATCCAGCTGGTGCTGTTGGTAGACTTTGCTCACTCTTGGAATGAATCATGGGTAAATCGAATGGAAGAAGGGAATCCAAGATGCTGGTATGCC---GCTTTACTGTCTATCACAAGCTTGTTTTATATCCTGTCAATCATCTTTGCCGGGTTGCTGTACAAATACTACACCAAACCAGATGGCTGCACAGAAAACAAGTTCTTCATCAGTTTTAATCTGATCCTTTGCGTGGTGATTTCTGTTTTGTCAATCCATCCAAAAATTCAGGAACACCAGCCTCGTTCTGGCCTCCTGCAGTCTTCTCTCATCACCCTCTACACCATGTACCTCACGTGGTCAGCCATGTCCAATGAACCTGATCGTTCCTGCAACCCTGGCCTGTTGAGCATCATCACACACATGGCCTCATCCACCTTGGCC---CCTGCGAATACAACTGCTCCAGCCCCTACCCCTGCTGTGCCGTCAGAGAGCGGGCCTTCTCTGAATAAGGAGAATTTCACTGGGCTGTTAGTCTTTGTTCTCTCCCTTTCCTATTCTAGCATCCGCAATTCCAGCAATAGCCAAGTAAGTAAGCTGACGCTGTCAGGAAGTGACAGCGTGATCCTCCGTGATACGGCTGCCAATGGCGCCAGCGATGAGGAAGACGGACGGCCTCGGCGGGCAGTGGACAACGAGCGAGAGGGGGTGCAGTACAACTACTCCATGTTCCACCTCATGCTCTGCTCGGCTTCCCTGTACATCATGATGACCTTGACCAACTGGTACAGCCCTGATGCAAACTTCCAGAGCATG---ACTAGCAAGTGGCCAGCTGTGTGGGTCAAGATCAGTTCCAGCTGGTTCTGCCTCCTCCTCTACGTCTGGACCCTTGTGGCTCCGCTTGTCCTCACCAATCGAGACTTCAGC
>XM_005362954_Microtus_ochrogaster
ATGGGGGCCGTGCTAGGCGTCTTCTCCCTGGCCAGCTGGGTTCCATGCCTCTGTAGTGGAGCATCATGTCTGCTGTGCAGTTGCTGTCCCTTCAGCAAGAATTCCACTGTAACTCGACTCATCTATGCTTCCATTCTCTTCCTTGGCACTGTTGTGTCTTGCATCATGATGACAGAAGGGATACAAACTCAGCTAAAAAAGATTCCTGGATTCTGTGAAGAAGGATTTCAAATCAAGATGCCTGATATACTAAAGGCAGAGAAAGATTGTAATGTGCTGGTCGGTTTTAAAGCTGTATATCGGATCAACTTTGCTGTGGCCATCTTTTTCTTTGCCTTCTTTTTGCTCATGTTAAAAGTAAAAACAAGTAAAGATCCCAGAGCTGCAATACACAATGGGTTTTGGTTCTTCAAAATTGCTGCCATTATTGGTATCATGATTGGATCTTTCTATATCCCTGGGGGCCATTTTACTTCAGTCTGGTTTAGTGCTGGCATGTTAGGGGCCACTTTCTTCATCATCATCCAACTGGTGCTCTTGGTAGACATGGCTCACTCTTGGAATGAATCGTGGGTAAATCGAATGGAAGAAGGAAACCCAAGGCTCTGGTATGCT---GCTTTGCTGTTTTGTACAAGCTTGTTTTATATCCTTTCCATCATATTTGCTGTGTTGTTCTACATCTTCTACACCAAACCAGATGGCTGCACAGAAAATAAGGTCTTCATCAGCCTTAACCTGATTTTTTGTGTTGCTGTTTCTGTTGTATCCATTCTCCCCAAAATTCAGGAACATCAGCCTCGTTCTGGCCTCCTGCAGTCCTCCATTATCACTCTGTACACCCTTTACCTCACGTGGTCGGCCATGACCAACGAACCTGACCGTTCCTGCAACCCCTCTCTTATGAGCATCATTACACACTTAACTTCACCCACTGTGTCT---CCAGCAAATTCAACTACTCTTGCTCCTGCTTATACTCCACCGTCACAGAGTGGACACTCTAAGAATTTGGATGATTTTTGGGGGCTGTTTATCTTTGTTGTCTGCCTTATATATTCTAGCATCCGTACTTCAAGCAATAGCCAAGTTAACAAGCTGACCCTCTCTGGGAGTGACAGTGTTATCCTTGGTGATACC---ACCAATGGAGCCAATGATGAAGAAGATGGACAGCCTCGTCGGGCTGTGGACAATGAGAAGGAGGGGGTGCAGTATAACTACTCCTTCTTTCACTTGATGCTCTGCTGTGCTTCTTTGTACATCATGATGACCATAACCAGCTGGTACAGTCCTGATGCCAAGTTCCAGAAAGTA---TCCAGCAATTGGCTAGCTGTGTGGGTCAAAATGGGCTCCAGCTGGGTGTGCCTCCTCCTTTACCTCTGGACTCTTGTGGCTCCACTCATCCTCACCGGTCGGGACTTCAGC
>XM_005362955_Microtus_ochrogaster
ATG------------------------------------GTTCCATGCCTCTGTAGTGGAGCATCATGTCTGCTGTGCAGTTGCTGTCCCTTCAGCAAGAATTCCACTGTAACTCGACTCATCTATGCTTCCATTCTCTTCCTTGGCACTGTTGTGTCTTGCATCATGATGACAGAAGGGATACAAACTCAGCTAAAAAAGATTCCTGGATTCTGTGAAGAAGGATTTCAAATCAAGATGCCTGATATACTAAAGGCAGAGAAAGATTGTAATGTGCTGGTCGGTTTTAAAGCTGTATATCGGATCAACTTTGCTGTGGCCATCTTTTTCTTTGCCTTCTTTTTGCTCATGTTAAAAGTAAAAACAAGTAAAGATCCCAGAGCTGCAATACACAATGGGTTTTGGTTCTTCAAAATTGCTGCCATTATTGGTATCATGATTGGATCTTTCTATATCCCTGGGGGCCATTTTACTTCAGTCTGGTTTAGTGCTGGCATGTTAGGGGCCACTTTCTTCATCATCATCCAACTGGTGCTCTTGGTAGACATGGCTCACTCTTGGAATGAATCGTGGGTAAATCGAATGGAAGAAGGAAACCCAAGGCTCTGGTATGCT---GCTTTGCTGTTTTGTACAAGCTTGTTTTATATCCTTTCCATCATATTTGCTGTGTTGTTCTACATCTTCTACACCAAACCAGATGGCTGCACAGAAAATAAGGTCTTCATCAGCCTTAACCTGATTTTTTGTGTTGCTGTTTCTGTTGTATCCATTCTCCCCAAAATTCAGGAACATCAGCCTCGTTCTGGCCTCCTGCAGTCCTCCATTATCACTCTGTACACCCTTTACCTCACGTGGTCGGCCATGACCAACGAACCTGACCGTTCCTGCAACCCCTCTCTTATGAGCATCATTACACACTTAACTTCACCCACTGTGTCT---CCAGCAAATTCAACTACTCTTGCTCCTGCTTATACTCCACCGTCACAGAGTGGACACTCTAAGAATTTGGATGATTTTTGGGGGCTGTTTATCTTTGTTGTCTGCCTTATATATTCTAGCATCCGTACTTCAAGCAATAGCCAAGTTAACAAGCTGACCCTCTCTGGGAGTGACAGTGTTATCCTTGGTGATACC---ACCAATGGAGCCAATGATGAAGAAGATGGACAGCCTCGTCGGGCTGTGGACAATGAGAAGGAGGGGGTGCAGTATAACTACTCCTTCTTTCACTTGATGCTCTGCTGTGCTTCTTTGTACATCATGATGACCATAACCAGCTGGTACAGTCCTGATGCCAAGTTCCAGAAAGTA---TCCAGCAATTGGCTAGCTGTGTGGGTCAAAATGGGCTCCAGCTGGGTGTGCCTCCTCCTTTACCTCTGGACTCTTGTGGCTCCACTCATCCTCACCGGTCGGGACTTCAGC
>XM_004272883_Orcinus_orca
ATGGGAGCAGTGCTGGGCGTCTTCTCCCTCGCCAGCTGGGTTCCATGCCTTTGCGGTGGTGCATCATGTTTGCTGTGTAGCTGCTGTCCCAACAGTAAGAATTCCACTGTGACTCGCCTCATCTATGCTTTCATCCTCTTCCTGGGCACTATTGTATGTTGTATCATGTTTCATGAAGGGATGGAAACTCAGCTGAAGAAGATTCCTGGATTCTGTGATGAAGGACTTAAAACCAAGGTGGCTGATATA---ATCATGGATAAACATTGTGATGTGCTGGTTCGTTATAAAGCCGTATATCGAATCAACTTTGCCTTGGCCGTCTTTTTCTTTGCCTTCTTTCTGCTCATGTTAAAAGTGAAAACGAGTAAAGATCCCAGAGCAGCGATACACAATGGGTTTTGGTTCTTCAAAATTGCTGCCATTGTTGGTATCATGGTTGGATCTTTCTATATCCCTGGGGGCCACTTCACCACAGCCTGGTTTTTTATTGGCATGGTGGGGGCTGCCTTCTTCATCCTCATCCAGCTGGTGCTGTTGGTGGACTTTGCTCACTCTTGGAATGAATCATGGGTAAATCGAATGGAAGAAGGGAACCCAAGGTGCTGGTATGCG---GCTTTACTGTCTGTCACAAGCATGTTTTATATCCTGTCAATCATCTCTGTCGTATTGCTCTACACATACTACACCAAACCAGATGGCTGCACAGAAAACAAGTTCTTCATCAGTTTTAATCTGATCCTTTGCATTGTGGTTTCTATTATGTCAATCCATCCAAAAATTCAGGAACACCAGCCTCGTTCTGGCCTCCTGCAGTCCTCTATCATCACCCTCTACACCATGTACCTCACATGGTCAGCCATGTCCAATGAACCTGATCATTCCTGCAACCCTGGCCTATTGAGCATCATTATGCACATGACCTCACCAACCTTGGCT---CCTGCAAATGCAACTGCTCTTGCCCCTACTCCTGCTGCACCGTCGCAGAGTGGGCCTTCTCTGAATAAAGAGAACTTTATTGGGCTGGTCGTCTTTGTTCTCTCCCTTTTGTATTCTAGCATTCGCAATGCCAGCAATAGCCAAGTAAGCAAGCTGACCCTGTCAGGAAGTGACAGCGTGATCCTCCGTGATACGACTGCCAACGGCGCCAGCGATGAGGAAGATGGACGGCCTCGGCGGGCTGTGGACAACGAGCGAGAGGGCGTGCAGTACAACTACTCCATATTCCACCTCATGCTCTGCTCGGCTTCCTTGTACATCATGATGACCCTGACCAACTGGTACAGCCCTGATGCAAACTTCCAGACCATG---ACCAGCAAGTGGCCAGCTGTGTGGGTCAAGATCAGTTCCAGCTGGGTCTGCCTCCTCCTCTACGTCTGGACCCTTGTGGCTCCGCTCGTCCTCACCGGTCGAGACTTCAGC
>XM_007077750_Panthera_tigris_altaica
ATGGGGGCTGTGCTGGGCGTCTTCTCCCTCGCCAGCTGGGTTCCGTGCCTTTGCAGTGGTGCGTCATGTCTGCTGTGTAGCTGCTGCCCCAATAGTAAGAATTCCACGGTGACCCGCCTCATCTACGCCATCATTCTCTTCCTGGGCGCTGCTGTGTCCTGTATCATGCTGACAGAAGGGATGGAGTCTCAGCTGAAGAAGATCCCTGGATTCTGTGAAGGGGGGTTTAAAATCAAGGTGGCTGATATA---AAGGCAGATCAAGATTGTGACGTGCTGGTTGGTTATAAAGCTGTATATCGGATCAACTTTGCCTTGGCCATCTTTTTCTTTGTCTTCTCTCTGCTCATGTTAAAAGTAAAAACAAGTAAAGATCCCAGAGCAGCAGTACACAATGGGTTTTGGTTCTTCAAAATTGCTGCCATTGTTGGTATCATGGTTGGCTCTTTCTACATCCCTGGGGGCCATTTTGCCACAGCCTGGTTTGTTGTTGGCATGGTAGGGGCCTTTTTGTTCATCCTCATCCAGCTAGTGCTGTTGGTAGACTTTGCTCACTCTTTGAATGAATCATGGGTAAATCGAATGGAAGAAGGAAATCCAAGGTGTTGGTATGCT---GCTTTACTCTCCGTCACAAGCTTCTGTTACATCCTGTCAGTCGTGTTTGTCGGGTTATTCTATACATACTACACCAAACCGGATGGCTGCACGGAGAACAAGTTCTTCATTAGTATTAATTTGGTCCTTTGCGTTGTGGTTTCTGTGATATCCATCCACCCAAAAATTCAGGAACACCAGCCTCGTTCTGGTCTCTTGCAGTCCTCTCTCATCACCCTGTACACCATGTACCTCACCTGGTCAGCCATGTCCAATGAACCTGATCGTTCCTGCAACCCTGGCCTGTTCAGCATTGTTACACACATGACCGCACCAACTTTGGCT---CCTGGAAATTCAACTGCTGTAGTCCCTACCTCTGGTCCGCCCTCAAAGAGTGGGCATTTTCTGGATCTAGAGAATTTTATTGGGCTGACAGGCTTTGTTCTCTGCCTTTTGTATTCTAGCATCCGCACTTCCAACAATAGCCAAGTAAGTAAGCTGACCTTGTCAGGAAGTGACAGTGTGATCCTCCGTGATACAACCACCAATGGTGGCAGTGATGAAGAAGATGGACAGCCTCGGCGGGCTGTGGACAATGAGAAAGAAGGAGTGCAGTACAGCTACTTCTTATTCCACTTCATGCTCTCCTTGGCTTCCTTGTACATCATGATGACCCTGACCAGTTGGTACAGTCCTGATGCAAAGTTCCAGAGCATG---ACCAGCAAGTGGCCAGCCGTGTGGGTCAAGATCAGCTCCAGCTGGGTCTGCCTCCTCCTTTATGTCTGGACCCTTGTGGCTCCACTCGTCCTCACCAATCGTGACTTCAGC
>XM_011928996_Colobus_angolensis_palliatus
ATGGGGGCTGTGCTGGGTGTCTTCTCCCTCGCCAGCTGGGTTCCATGCCTCTGTAGCGGTGCCTCATGTTTGCTGTGTAGTTGCTGTCCTAACAGTAAGAATTCCACGTTGACTCGCCTCATTTATGCTTTCATTCTCCTCCTGAGTGCTGTCGTATCCTATATCATGCAGAGAAAAGAGATGGAAACGTACCTGAAGAAG---------------------------------------------------AATGCAGATAAAGATTGTGATGTGCTGGTTGGTTATAAAGCTGTGTATCGGATCAGCTTTGCCATGGCCATCTTTTTCTTTGTCTTTTCTCTGCTCATGTTGAAAGTAAAAACAAGTAAAGATCCCCGAGCAGCAGTACACAATGGGTTTTGGTTCTTCAAAATTGCTGCCCTTATTGGAATCATGGTTGGATCTTTCTACATCCCTGGGGGCTATTTCAGCTCAGTCTGGTTTGTTGCTGGCATGATAGGGGCCGCCCTCTTCATCCTTATTCAGCTGGTGCTGTTGGTAGACTTTGCTCATTCTTGGAATGAATCATGGGTAAATCGAATGGAAGAAGGAAACCCAAGGTTGTGGTATGCC---GCTTTACTGTCTTTCACAAGCGCCTTTTATATCCTGTCAATCATCTGTGTTGGGCTGCTCTATACATACTACACCAAACCAGATGGCTGCACAGAAAACAAGTTCTTCATCAGTATTAACCTGATCCTTTGCGTTGTGGCTTCTATTATATCGATCCACCCAAAAATTCAGGAACACCAGCCTCGCTCCGGCCTCTTGCAGTCCTCTCTCATCACCCTCTACACTATGTACCTCACCTGGTCAGCCATGTCCAATGAACCTGATCGTTCCTGCAACCCCAGCCTGATGAGCTTTATTACACGCATAACTGCACCAACACTGGCT---CCTGGAAATTCCACTGCTGTGGTCCCTACCCCTACTCCACCATCAAAGAATGGGTCTTTACTGGATTCAGATAATTTTATTGGACTGTTTGTCTTTGTTCTCTGCCTTTTGTATTCTAGCATCCGCACTTCCACTAACAGCCAAGTAGACAAGCTGACCCTGTCAGGGAGTGACAGCGTCATCCTTGGTGATACAACTGCCAATGGTGCCAGTGATGAAGAAGATGGACAGCCTCGACGGGCTGTGGACAACGAGAAAGAGGGAGTGCAGTATAGCTACTCCTTATTCCACCTCATGCTCTGCTTGGCTTCCTTGTACATCATGATGACCCTGACCAGCTGGTACAGCCCTGATGCAAAGTTTCAGAGCATG---ACCAGCAAGTGGCCAGCTGTGTGGGTCAAGATCAGCTCCAGCTGGGTCTGCCTCCTGCTTTACGTCTGGACCCTTGTGGCTCCACTTGTCCTCACCAGTCGGGACTTCAGC
>XM_006202511_Vicugna_pacos
ATGGGGGCTGTGCTGGGGGTCTTCTCCCTCGCTAGCTGGGTTCCGTGCCTTTGCGGTGGCGCGTCATGTTTGCTGTGTGGTTGCTGTCCCAACAGTAAGAATTCCACTCTGACTCGCCTCATCTATGCTTTCATTCTCTTCCTGGGCACCATTGTATGTTTTATCATGTTTCATGAGGGGATGGAAACACAGCTGAAGAAGATTCCTGGATTCTGTGATGAAGGATTTAATACCAAAGTGGCTGATATG---ATCGTGGATAAAGATTGTGATGTGCTGGTTCGTTATAAAGCTGTATATCGAATCAACTTTGCCTTAGCCATCTTTTTCTTTGTCTTCTCTCTGCTCATGTTAAAAGTGAAAACGAGTAAAGATCCCAGAGCAGCAATACACAATGGGTTTTGGTTCTTCAAAATTGCTGCCATTGTTGGTATCATGGTTGGATCTTTCTATATTCCTGGGGGTCACTTCACCACAGCCTGGTTTGTTATTGGCATGACGGGGGCTGCCTTCTTCATCCTCATCCAGCTGGTGCTATTGGTAGACTTTGCTCACTCTTGGAATGAATTATGGGTAAATCGAATGGAAGAAGGGAACCCCAAGTGCTGGTATGCC---GCTTTACTGTCTGCCACAAGCATCTGTTACATCCTGTCAATCATCTCTGTCGTATTGCTCTACATATATTACACCAAACCAGATGGCTGCACAGAAAACAAGTTCTTCATCAGCATTAATCTAATCCTTTGCATTGCAGTTTCTATTGTATCAATCCTTCCAAAAATTCAGGAATACCAGCCTCGTTCTGGCCTCCTGCAGTCCTCTGTCATCACCCTCTACATCATGTACCTCACGTGGTCAGCCATGTCCAATGAACCTGATCGTTCCTGCAACCCTAGCCTGTTGAGCATCATTACACACATGACCGCATCAACATTGGCT---CCTGGAAATACAACTGCAGTAGTCCCTACCCCTGCTCCGCCATCACAGAGCGGGCCTTCTCTGGATAAAGAGAATTTTGTTGGGCTGGTAGTTTTTGTTATTTCCCTTTTGTATTCCAGCATCCGCAATTCCAACAATAGCCAAGTAAGTAAGCTGACCCTGTCACGAAGTGACAGTGTGATCCTCGGTGATACAGCTGCCAACGGCGCCGGTGATGAAGAAGATGGACGGCCTCGGCGGGCTGTGGACAATGAGAGAGAAGGGGTGCAGTACAGCTACTCCATGTTCCACCTCATGCTCTGCTTGGCTTCCTTGTACATCATGATGACCCTGACCAACTGGTACAGCCCTGATGCAAACTTCCAGAGCATG---ACCAATAAGTGGCCAGCTGTGTGGGTCAAGATCAGCTCCAGCTGGGTCTGCCTCCTCCTCTATCTCTGGACCCTTGTGGCTCCACTCGTCCTCACCAATCGAGACTTCAGC
>XM_011766801_Macaca_nemestrina
ATGGGGGCTGTCCTGGGTGTCTTCTCCCTCGCCAGCTGGGTTCCATGCCTCTGCAGCGGTGCCTCATGTTTGCTGTGTAGTTGCTGTCCTAACAGTAAGAATTCCACGTTGACTCGCCTCATTTATGCTTTCATTCTCCTACTGAGCACTGTTGTATCCTATATCATGCAGAGAAAAGAGATGGAAACGTACCTGAAGAAGATTCCTGGATTTTGTGAAGGGGGATTTAAAATCCATGAGGCTGATATA---AATGCAGATAAAGATTGTGATGTGCTGGTTGGTTATAAAGCTGTGTATCGGATCAGCTTTGCAATGGCCATCTTTTTCTTTGTCTTTTCTCTGCTCATGTTGAAAGTAAAAACAAGTAAAGATCCCCGAGCAGCAGTACACAATGGGTTTTGGTTCTTCAAAATTGCTGCCCTTATTGGAATCATGGTTGGATCTTTCTACATCCCTGGGGGCTATTTCAGCTCAGTCTGGTTTGTTGCTGGCATGATAGGGGCCGCCCTCTTCATCCTCATTCAGCTGGTGCTGTTGGTAGACTTTGCTCATTCTTGGAATGAATCATGGGTAAATCGAATGGAAGAAGGAAACCCAAGGTTGTGGTATGCC---GCTTTACTGTCTTTCACAAGCGCCTTTTATATCCTGTCAATCATCTGTGTCGGGCTGCTCTATACATACTACACCAAACCAGATGGCTGCACAGAAAACAAGTTCTTCATCAGTATTAACCTGATCCTTTGTCCCTCTGCCACTGTTTTCCTTTTGATTCCAT------AGGAACACCAGCCTCGCTCCGGCCTCTTGCAGTCCTCCCTCATCACCCTCTACACCATGTACCTCACCTGGTCAGCCATGTCCAATGAACCTGATCGTTCCTGCAACCCCAGCCTGATGAGCTTTATTACACGCATAACTGCACCAACACTGGCT---CCTGGAAATTCAACTGCTGTGGTCCCTACCCCTACTCCACTATCAAAGAGTGGGTCTTTACTGGATTCAGATAATTTTATTGGACTGTTTGTCTTTGTTCTCTGCCTTTTGTATTCTAGCATCCGCACTTCCACTAATAGCCAAGTAGACAAGCTGACCCTATCAGGGAGTGACAGCGTCATCCTTGGTGATACAACTACCAATGGTGCCAGTGATGAAGAAGATGGACAGCCTCGACGGGCTGTGGACAACGAGAAAGAGGGAGTGCAGTATAGCTACTCCTTATTCCACCTCATGCTCTGCTTGGCTTCCTTGTACATCATGATGACCCTGACCAGCTGGTACAGCCCTGATGCAAAGTTTCAGAGCATG---ACCAGCAAGTGGCCAGCTGTGTGGGTCAAGATCAGCTCCAGCTGGGTCTGCCTCCTGCTTTACGTCTGGACCCTTGTGGCTCCACTTGTACTCACCAGTCGGGACTTCAGC
>XM_007123008_Physeter_catodon
ATGGGAGCTGTGCTGGGCGTCTTCTCCCTCGCCAGCTGGGTTCCATGCCTTTGCGGTGGTGCATCATGTTTGCTGTGTAGTTGCTGTCCTAACAGTAAGAGTTCCACTGTGACTCGCCTCGTCTATGCTTTCATCCTCTTCCTGGGCACTATTGTATGTTGTATCATGTTTCATGAAGGGATGGAAACTCAGCTGAAGAAGATTCCTGGATTCTGTGATGAAGGACTTAAAACCAAGGTGGCTGATACA---ATCATGGATAAAGATTGTGATGTGCTGGTTCGTTATAAAGCCGTATATCGAATCAACTTTGCCTTGGCCGTCTTTTTCTTTGCCTTCTTTCTGCTCATGTTAAAAGTGAAAACGAGTAAAGATCCCAGAGCAGCGATACACAATGGGTTTTGGTTCTTCAAAATTGCTGCCATTGTTGGTATCATGGTTGGATCTTTCTATATTCCTGGGGGCCACTTCACCACAGCCTGGTTTTTTATTGGCATGGTGGGGGCTGCCTTCTTCATACTCATCCAGCTGGTGCTGTTGGTGGACTTTGCTCACTCTTGGAATGAATCATGGGTAAATCGAATGGAAGAAGGGAACCCAAGGTGCTGGTATGCA---GCTTTACTGTCTGTCACAAGCGTGTTTTATATCCTGTCAATCATCTCTGTCGTATTGCTCTACACATACTACACCAAACCAGATGGCTGCACAGAAAACAAGTTCTTCGTCAGTTTTAATCTGATCCTTTGCATTGTGGTTTCTATTATGTCAATCCATCCAAAAATTCAGGAACACCAGCCTCGTTCTGGCCTCCTGCAGTCCTCTATCATCACCCTCTACACCATGTACCTCACATGGTCAGCCATGTCCAATGAACCTGATCACTCCTGCAACCCTGGCCTGTTGAGCATCATTATGCACATGACCTCCCCAACCTTGGCT---CCTGCAAATGCGACTGCTCTTGTCCCTACTCCTGCTCCACCATCACCGGGTGGGCCTTCTCTGAATAAAGAGAATTTTATTGGGCTGGTAGTCTTTGTTCTCTCCCTTTTGTATTCTAGCATCCGCAATGCCAGCAATAGCCAAGTAAGTAAGCTGACCCTGTCAGGAAGTGAAAGCGTGATCCTCCGTGATACGCCTGCCAACGGCGCCAGCGATGAGGAAGATGGGCGGCCTCGGCGGGCTGTGGACAGCGAGCGAGAGGGCGTGCAGTACAGCTACTCCGTATTCCACCTCATGCTCTGCTCGGCGTCTTTGTACATCATGATGACCCTGACCAGCTGGTACAGCCCTGACGCAAACTTCCAGACCATG---ACCAGCAAGTGGCCAGCTGTGTGGGTCAAGATCACTTCCAGCTGGGTCTGCCTCCTCCTCTACGTCTGGACCCTTGTGGCTCCGCTCGTCCTCACCAGTCGAGACTTCAGC
>XM_017541180_Cebus_capucinus_imitator
ATGGGGGCTGTGCTGGGTGTCTTCTCCCTCGCCAGCTGGGTTCCATGCCTCTGCAGCGGTGCCTCATGTTTGCTGTGTAGTTGCTGTCCTAACAGTAAGAATTCCACGGTGACTCGCCTCATTTATGCTTTCATTCTCATCCTGAGCACTGCCGTATCCTATATCTTGCAGAGAAGAGAGATGGAACCTTACCTGAAGAAGATTCCTGGATTTTGTGAAGGGGGATTTAAAATCCATGAGGCTGATAGA---AATGCAGATAAAGACTGTGATGTGCTGGTTGGTTATAAAGCTGTGTATCGGATCAACTTTGCCATGGCCATCTTTTTCTTTGTCTTTTCTCTGCTTATGATAAAAGTAAAAACAAGTAAAGATCCCCGAGCAGCAGTACACAATGGGTTTTGGTTCTTCAAAATTGCTGCCCTTATTGGAATAATGGTTGGCTCTTTCTACATCCCTGGGGGCTATTTCAGCTCAGCCTGGTTTTTTGTTGGCATGGGAGGGGCCGCCTTCTTCATCCTTATTCAACTGGTGCTATTGGTAGACTTTGCTCATTCTTGGAATGAATCATGGGTAAATCGAATGGAAGAAGGAAACCCAAGGTTGTGGTATGCT---GCTTTACTGTCTTTCACAAGCGCCTTTTATGTCCTGTCAATCATCTGTGTCGGACTCCTCTATACGTACTACACCAAACCAGATGGCTGCACAGAAAACAAGTTCTTCATCAGTATTAACCTGATCCTTTGCGTTGTGGTTTCTATTATATCAATCCACCCAAAAATTCAGGAACACCAGCCTCGCTCTGGCCTCTTGCAGTCCTCCATCATCACCCTCTACACTATGTACCTCACCTGGTCAGCCATGTCCAATGAACCTGATCGTTCCTGCAACCCCAGCCTAATGAGCTTTATTACGCGCATAACTGCACCAACCCTGGCT---CCTGGAAATTCAACTGCTGTGATCCCTACCCCTATTCCACCATCAAAGAGTGGGTCTTTACTGGATTCAGATAATGTTGTTGGACTGTTTGTCTTTGTTTGCTGCCTTGTGTATTCTAGCATCCGCACTTCCAGTAATAGCCAAGTAGACAAGCTGACCCTGTCAGGGAGTGACAGCGTGATCCTTGGTGATGCAACTACCAATGGTGCCAATGATGAAGAAGATGGACAACCTCGGCGGGCTGTGGACAATGAGAAAGAGGGAGTGCAGTATAGCTACTTCTTCTTCCACTTCATGCTCTGCTTGGCTTCCTTGTACATCATGATGACCCTGACTGGCTGGTACAGCCCTGATGCAGAGTTTCAGAGCATG---ACCAGCAAGTGGCCGGCTGTATGGGTCAAGATCAGCACCAGCTGGGTCTGCCTCCTGCTTTACGTCTGGACCCTTGTGGCTCCACTCGTCCTCACCAATCGGGACTTTAGC
>XM_004858187_Heterocephalus_glaber
ATGGGGGCTGTGCTGGGCGTCTTCTCCCTCGCCAGCTGGGTTCCATGCCTCTGTGGCAGTGCATCGTGCTTGCTGTGTAGTTGCTGTCCAAACAGTAAGAATTCTACTGTGACTCGAATCATCTATGCTGCGATTCTCCTCCTGGGCACAGCTGTGTCCTATATCATGCGGATAAAAAGTATAGAAACTGAGCTGAAGAAAATTCCTGGATTCTGTGAAGGGGGATTTAAAATCGAGGTGGCTGATTTA---AAGGTGGATAAAGATTGTGATATGCTGGTTGGTTATAAAGCCATATATCGGATCAACTTTGCATTGGCCATCTTTTTCTTTGCTTTCTTTTTACTCATGTTAAAAGTAAAAACAAGTAAAGATCCCAGAGCATCAATACACAATGGGTTTTGGTTCTTCAAAATTGCTGCCCTTATTGGTATCATGGTTGGATCTTTCTACATCCCTGAGGGCTATTTCACTTCAGTCTGGTTTGTTGTTGGCCTGATAGGGGCCGCTTTCTTCATCCTTATCCAGCTGGTACTCTTGGTAGACTTGGCTCACTCTTGGAATGAAGCATGGGTGAATAATATGGAAGAAGGAAACCCCAGAGTCTGGTATGCT---GCTTTACTCTCCGTCACAAGCTTGTTTTATATCTTGTCAATCGTCTCTGCTGGGCTGCTCTACACACACTACACCAAGCCAGATGGCTGCACAGAAAACAAGGTCTTCATCAGCATTAACCTGGTCCTTTGCACTGTGGTTTCTGTTATCTCAGTCCACCCAAAAGTTCAGGAACACCAGCCTCGTTCTGGCCTCCTGCAGTCCTCTGTCATCACTCTGTACACCCTGTACCTCACGTGGTCAGCCATGACCAATGAACCCGACCGGTCCTGCAACCCCACCCTCTTGAGCATCATTTCACACATAGCTGCACCAACTGTGGCT---CCTGCAAACACGACTGCTGTGGTCCCCACCTCGGCTCTGCCGTCAGAGAACGGGTACTCTCTGGACACAGAGAATGCTTTGGGAGTGTTTGTCTTTGTTATCTGCCTTTTGTATTCTAGCATCCGAACTTCCAGCCACAGCCAAGCAAAGAAGCTGACCCTCTCGGGGAGTGACAGCGTGATCCTTGGTGATACAACTGCCAGTGGAGGTGGTGATGAGGAAGATGGACAGCCTCGGCGGGCTGTGGACAATGAGAAAGAGGGAGTACAGTACAGCTACTCCATCTGCCACCTGATGTTCTGCTTGGCTTCCTTGTACATCATGATGACCCTGACCAACTGGTACTGCCCCGATGCCAAGTTCCAGACTGTG---TCCAGCAAATGGCCAGCCGTGTGGGTCAAGATTAGTTCCAGCTGGATGTGCCTCCTCCTCTATGTCTGGACCCTTGTTGCTCCACTTGTCCTCACCAATCGGGACTTCAGC
>XM_004062198_Gorilla_gorilla_gorilla
ATGGGGGCTGTGCTGGGTGTCTTCTCCCTCGCCAGCTGGGTTCCATGCCTCTGCAGCGGTGCCTCATGTTTGCTGTGTAGTTGCTGTCCTAACAGTAAGAATTCCACAGTGACTCGCCTCATTTATGCTTTCATTCTCCTCCTGAGCACTGTCGTATCCTATATCATGCAGAGAAAAGAGATGGAAACTTACTTGAAGAAGATTCCTGGATTTTGTGAAGGGGGATTTAAAATCCATGAGGCTGATATA---AATGCAGATAAAGATTGTGATGTGCTGGTTGGTTATAAAGCTGTGTATCGGATCAGCTTTGCCATGGCCATCTTTTTCTTTGTCTTTTCTCTGCTTATGTTCAAAGTAAAAACAAGTAAAGATCTCCGAGCGGCAGTACACAATGGGTTTTGGTTCTTCAAAATTGCTGCCCTTATTGGAATCATGGTTGGATCTTTCTACATCCCTGGGGGCTATTTCAGCTCAGTCTGGTTTGTTGTTGGCATGATAGGGGCCGCCCTCTTCATCCTCATTCAGCTGGTGCTGCTGGTAGATTTTGCTCATTCTTGGAATGAATCATGGGTAAATCGAATGGAAGAAGGAAACCCAAGGTTGTGGTATGCT---GCTTTACTGTCTTTCACGAGCGCCTTTTATATCCTGTCAATCATCTGTGTTGGGCTGCTCTATACATATTACACCAAACCAGATGGCTGCACGGAAAACAAGTTCTTCATCAGTATTAACCTGATCCTTTGCGTTGTGGCTTCTGTTATATCGATCCACCCAAAAATTCAGGAACACCAGCCTCGCTCCGGCCTCTTGCAGTCCTCCCTCATCACCCTCTACACTATGTACCTCACCTGGTCAGCCATGTCCAATGAACCTGATCGTTCCTGCAACCCCAACCTGATGAGCTTTATTACACGCATAACTGCACCAACCCTGGCT---CCTGGAAATTCAACTGCTGTGGTCCCTACCCCTACTCCACCATCAAAGAGTGGGTCTTTACTGGATTCAGATAATTTTATTGGACTGTTTGTCTTTGTTCTCTGCCTTTTGTATTCTAGCATCCGCACTTCCACTAATAGCCAAGTAGACAAGCTGACCCTGTCAGGGAGTGACAGCGTCATCCTTGGTGATACAACTACCAATGGTGCCAGTGATGAAGAAGATGGACAGCCTCGGCGGGCTGTGGACAACGAGAAAGAGGGGGTGCAGTATAGCTACTCCTTATTCCACCTCATGCTCTGCTTGGCTTCCTTGTACATCATGATGACCCTGACCAGCTGGTACAGCCCTGATGCAAAGTTTCAGAGCATG---ACCAGCAAGTGGCCAGCTGTGTGGGTCAAGATCAGCTCCAGCTGGGTCTGCCTCCTGCTTTACGTCTGGACCCTTGTGGCTCCACTTGTCCTCACCAGTCGGGACTTCAGC
>XM_004062199_Gorilla_gorilla_gorilla
ATGGGGGCTGTGCTGGGTGTCTTCTCCCTCGCCAGCTGGGTTCCATGCCTCTGCAGCGGTGCCTCATGTTTGCTGTGTAGTTGCTGTCCTAACAGTAAGAATTCCACAGTGACTCGCCTCATTTATGCTTTCATTCTCCTCCTGAGCACTGTCGTATCCTATATCATGCAGAGAAAAGAGATGGAAACTTACTTGAAGAAGATTCCTGGATTTTGTGAAGGGGGATTTAAAATCCATGAGGCTGATATA---AATGCAGATAAAGATTGTGATGTGCTGGTTGGTTATAAAGCTGTGTATCGGATCAGCTTTGCCATGGCCATCTTTTTCTTTGTCTTTTCTCTGCTTATGTTCAAAGTAAAAACAAGTAAAGATCTCCGAGCGGCAGTACACAATGGGTTTTGGTTCTTCAAAATTGCTGCCCTTATTGGAATCATGGTTGGATCTTTCTACATCCCTGGGGGCTATTTCAGCTCAGTCTGGTTTGTTGTTGGCATGATAGGGGCCGCCCTCTTCATCCTCATTCAGCTGGTGCTGCTGGTAGATTTTGCTCATTCTTGGAATGAATCATGGGTAAATCGAATGGAAGAAGGAAACCCAAGGTTGTGGTATGCT---GCTTTACTGTCTTTCACGAGCGCCTTTTATATCCTGTCAATCATCTGTGTTGGGCTGCTCTATACATATTACACCAAACCAGATGGCTGCACGGAAAACAAGTTCTTCATCAGTATTAACCTGATCCTTTGCGTTGTGGCTTCTGTTATATCGATCCACCCAAAAATTCAGGAACACCAGCCTCGCTCCGGCCTCTTGCAGTCCTCCCTCATCACCCTCTACACTATGTACCTCACCTGGTCAGCCATGTCCAATGAACCTGATCGTTCCTGCAACCCCAACCTGATGAGCTTTATTACACGCATAACTGCACCAACCCTGGCT---CCTGGAAATTCAACTGCTGTGGTCCCTACCCCTACTCCACCATCAAAGAGTGGGTCTTTACTGGATTCAGATAATTTTATTGGACTGTTTGTCTTTGTTCTCTGCCTTTTGTATTCTAGCATCCGCACTTCCACTAATAGCCAAGTAGACAAGCTGACCCTGTCAGGGAGTGACAGCGTCATCCTTGGTGATACAACTACCAATGGTGCCAGTGATGAAGAAGATGGACAGCCTCGGCGGGCTGTGGACAACGAGAAAGAGGGGGTGCAGTATAGCTACTCCTTATTCCACCTCATGCTCTGCTTGGCTTCCTTGTACATCATGATGACCCTGACCAGCTGGTACAGCCCTGATGCAAAGTTTCAGAGCATG---ACCAGCAAGTGGCCAGCTGTGTGGGTCAAGATCAGCTCCAGCTGGGTCTGCCTCCTGCTTTACGTCTGGACCCTTGTGGCTCCACTTGTCCTCACCAGTCGGGACTTCAGC
>XM_008016556_Chlorocebus_sabaeus
ATGGGGGCTGTGCTGGGTGTCTTCTCCCTCGCTAGCTGGGTTCCATGCCTCTGCAGCGGTGCCTCATGTTTGCTGTGTAGTTGCTGTCCTAACAGTAAGAATTCCACATTGACTCGCCTCATTTATGCTTTCATTCTCCTACTGAGCGCTGTTGTATCCTATATCATGCAGAGAAAAGAGATGGAAACGTACCTGAAGAAGATTCCTGGATTTTGTGAAGGGGGATTTAAAATCCATGAGGCTGATATA---AATGCAGATAAAGATTGTGATGTGCTGGTTGGTTATAAAGCTGTGTATCGGATCAGCTTTGCCATGGCCATCTTTTTCTTTGTCTTTTCTCTGCTCATGTTGAAAGTAAAAACAAGTAAAGATCCCCGAGCAGCAGTACATAATGGGTTTTGGTTCTTCAAAATTGCTGCCCTTATTGGAATCATGGTTGGATCTTTCTACATCCCTGGGGGCTATTTCAGCTCA---------------------------------------------------------------------------------------------------------------------------------------------GCTTTACTGTCTTTCACAAGCGCCTTTTATATCCTGTCAATCATCTGTGTCGGGCTGCTCTATACATACTACACCAAACCAGATGGCTGCACAGAAAACAAGTTCTTCATCAGTATTAACCTGATCCTTTGCGTTGTGGCTTCTGTTATATCGATCCACCCAAAAATTCAGGAACACCAGCCTCGCTCCGGCCTCTTGCAGTCCTCTCTCATCACCCTCTACACTATGTACCTCACCTGGTCAGCCATGTCCAATGAACCTGATCGTTCCTGCAACCCCAGCCTGATGAGCTTTATTACACGCATAACTGCACCAACACTGGCT---CCTGGAAATTCAACTGCTGTGGTCCCTACCCCTACTCCACTATCAAAGAGTGGGTCTTTACTGGATTCAGATAATTTTATTGGACTGTTTGTCTTTGTTCTCTGCCTTTTGTATTCTAGCATCCGCACTTCCACTAATAGCCAAGTAGACAAGCTGACCCTGTCAGGGAGTGACAGCGTCATCCTTGGTGATACAACTACCAATGGTGCCAGTGATGAAGAATATGGACAGCCTCGACGGGCTGTGGACAACGAGAAAGAGGGAGTGCAGTATAGCTACTCCTTATTCCACCTCATGCTCTGCTTGGCTTCCTTGTACATCATGATGACCCTGACCAGCTGGTACAGCCCTGATGCAAAGTTTCAGAGCATG---ACCAGCAAGTGGCCAGCTGTGTGGGTCAAGATCAGCTTCAGCTGGGTCTGCCTCCTGCTTTACGTCTGGACCCTTGTGGCTCCACTTGTCCTCACCGGTCGGGACTTCAGC
>XM_006091419_Myotis_lucifugus
ATGGGAGCTGTGCTGGGCGTCTGCTCCCTGGCCAGCTGGGTTCCATGCCTTTGTGGTGGTGCATCGTGTTTGCTATGCGGTTGCTGTCCCAACAGTAAGAATTCCACTGTGACTCGCCTCATTTATGCTTCTATTCTCATCCTGGGCACGATTGTATCCTGCATCATGCAAACGGAAGGGGTAAAAAATCAGCTGAAGAAGATTCCTGGATTCTGTGAAGGGGGATTTAAAATCAAGGTGGCCGATATA---AAGGCTGATACAGATTGTAATGTGCAGGTCGGTTTCAAAGCTGTATATCGGATCAGCTTTGCCTTGGCCATCTTTTTCTTTGCCTTTTATCTACTCATGTTAAAAGTAAAAACAAGTAAAGATCCCAGAGCAGCAATACACAATGGGTTTTGGTTCTTCAAAATTGCTGCCATTGTTGGTATCATGGTTGGATCTTTCTACATTCCTGGGGGTTATTTCACCACAGTCTGGTTTGTTATTGGCATGCTTGGGGCCTCTATCTTCATTCTTATCCAGCTGGTGCTGTTGGTAGACATGGCTCACTCTGTGAATGAATCATGTGTAAATCGAATGGAAGAAGGAAACCCAAGGTGCTGGTATGCT---GTTTTACTATCTGCCACAAGCATCCTGTATATCTCTTCAATCCTCTTTGTCAGTTTGCTCTACATATACTACACCAAACCAGATGGCTGCACAGAGAACAAGTTCTTTATCAGTATTAATCTGATCCTTTGTGTTGTGGTTTCTATTATATCCATTCATCCAAAAATTCAGGAACACCATCCTCGTTCTGGCCTCCTGCAGTCCTCCATCATCACACTCTACACCATATACCTTACATGGTCAGCCCTGACTAATGAGCCTGATCATTCCTGCAACCCAAGCCTATGGAGCATCATTACACACCTGACTGCACCAACCTTGGCT---CCTGCAAATTCAACTGCTCTGGTCCCTACCTCTGCTCCACCAACGCAGAGTGGGCATCTTCTGGAGACTGGGAATTTTATTGGGCTGTTAACCTTAGTTTTATGCCTTGTGTATTCTAGCTTCCGCACGTCTACCAATAGCCAGGTAAGTAAGCTGACCCTGTCAGGAAGTGAAAGTGTGATCCTCCGTGAGACATCTACCAATGGTGCCAGCGACGAAGAAGAGGGACAGCCTCGGCGGGCTATGGACAACGAGAAAGAGGGAGTTCAGTACAGCTACGCTATGTTCCACTTGATGCTCTGCCTGGCTTCCTTGTACATCATGATGACCGTGACGGGCTGGTACAGCCCTGATGCAGAGTTCCAGAATGTT---ACCAGCAAGTGGTCAGCTGTGTGGGTCAAGATCAGCTCCAGCTGGGTCTGCCTCTTCCTCTACGCCTGGACCCTGGTGGCTCCAGTTGTCCTCACCAATCGAGACTTCAGC
>XM_003504565_Cricetulus_griseus
ATGGGGGCCGTGTTAGGCGTCTTCTCCTTGGCCAGCTGGGTTCCATGCCTCTGTAGTGGTGCATCATGTTTGCTATGCAGCTGCTGTCCCATCAGCAAGAATTCCACTGTAACTCGGCTCATCTATGCTTTTATTCTCATCCTTGGCACTATTGTGTCTTGTATCATGATGACAGATGGCATACAAACTCAGCTAAAGAAGATTCCTGGATTCTGTGAAGGAGGATTTCAAATCAAGGTGCCTGATATA---AAGGCAGAGAAAGATTGTGATGTGCTGGTCGGTTTTAAAGCTGTATATCGGATCAACTTTGCTGTGGCCATCTTTTTCTTTGCCTTCTGTTTGCTTATGTTAAAAGTAAAAACAAGTAAAGATCCCAGAGCAGCAATACACAATGGTTTTTGGTTCTTCAAAATTGCTGCCATTATTGGTATCATGGTTGGATCTTTCTACATCCCTGGGGGCCATTTTACTTCAGTCTGGTTTGTTGCTGGCATGATGGGGGCCACTTTCTTCATCTTCATCCAACTGGTGCTCTTGGTAGACATGGCTCACTCTTGGAATGAATCATGGGTAAATCGAATGGAAGAAGGAAACCCAAGGCTCTGGTATGCT---GCTTTGCTGTCTTTTACAAGCTTGTTTTATATCCTGTCAATCATCTTTGCCGTGTTGCTCTACATCTTCTACACCAGACCAGATGGCTGCACAGAAAATAAGGTTTTCATCAGCCTTAACCTGATTTTTTGTGTTGCAGTTTCTATTGTATCCATTCTCTCCAAAATTCAGGAACATCAGCCTCGTTCTGGCCTCCTGCAGTCCTCCATCATCACTCTGTACACCTTGTATCTCACGTGGTCGGCCATGACCAATGAACCTGACCGTTCCTGCAACCCCTCTCTTAGGAGCATCATAACACATTTAACCTCACCCACTGTGTCT---CCAGCAAATTCAACTACTCTTGCTCCTGCCTCTACTCCGTCATCACAGAATGGACACTCTATGAATTTGGATGATTTTGGGGGGTTGACTATCTTTGTTATCTGCCTTATATATTCTAGCATCCGTACTTCAAGCAATAGCCAAGTTAACAAGCTGACCCTCTCTGGGAGTGACAGTGTTATCCTTGGTGATACC---ACCAATGGAGCCAGCGATGAAGAAGATGGACAGCCTCGTCGGGCTGTGGATAATGAGAAGGAAGGGGTGCAGTATAGCTACTCCTTCTTCCACTGGATGCTCTGCTGTGCTTCCTTGTACATCATGATGACCATAACCAGCTGGTACAGTCCTGATGCCAAGTTCCAGAAAGTA---TCCAGCAATTGGCTAGCTGTGTGGGTCAAAATGGGCTCCAGCTGGGTGTGCCTCCTCCTGTACCTCTGGACTCTTGTGGCTCCACTCATCCTCACAGGCCGGGACTTCAGC
>NM_006811_Homo_sapiens
ATGGGGGCTGTGCTGGGTGTCTTCTCCCTCGCCAGCTGGGTTCCATGCCTCTGCAGCGGTGCCTCATGTTTGCTGTGTAGTTGCTGTCCTAACAGTAAGAATTCCACGGTGACTCGCCTCATTTATGCTTTCATTCTCCTCCTGAGCACTGTCGTATCCTATATCATGCAGAGAAAAGAGATGGAAACTTACTTGAAGAAGATTCCTGGATTTTGTGAAGGGGGATTTAAAATCCATGAGGCTGATATA---AATGCAGATAAAGATTGTGATGTGCTGGTTGGTTATAAAGCTGTGTATCGGATCAGCTTTGCCATGGCCATCTTTTTCTTTGTCTTTTCTCTGCTCATGTTCAAAGTAAAAACAAGTAAAGATCTCCGAGCGGCAGTACACAATGGGTTTTGGTTCTTCAAAATTGCTGCCCTTATTGGAATCATGGTTGGCTCTTTCTACATCCCTGGGGGCTATTTCAGCTCAGTCTGGTTTGTTGTTGGCATGATAGGGGCCGCCCTCTTCATCCTCATTCAGCTGGTGCTGCTGGTAGATTTTGCTCATTCTTGGAATGAATCATGGGTAAATCGAATGGAAGAAGGAAACCCAAGGTTGTGGTATGCT---GCTTTACTGTCTTTCACAAGCGCCTTTTATATCCTGTCAATCATCTGTGTCGGGCTGCTCTATACATATTACACCAAACCAGATGGCTGCACAGAAAACAAGTTCTTCATCAGTATTAACCTGATCCTTTGCGTTGTGGCTTCTATTATATCGATCCACCCAAAAATTCAGGAACACCAGCCTCGCTCCGGCCTCTTGCAGTCCTCCCTCATCACCCTCTACACTATGTACCTCACCTGGTCAGCCATGTCCAATGAACCTGATCGTTCCTGCAATCCCAACCTGATGAGCTTTATTACACGCATAACTGCACCAACCCTGGCT---CCTGGAAATTCAACTGCTGTGGTCCCTACCCCTACTCCACCATCAAAGAGTGGGTCTTTACTGGATTCAGATAATTTTATTGGACTGTTTGTCTTTGTTCTCTGCCTCTTGTATTCTAGCATCCGCACTTCCACTAATAGCCAAGTAGACAAGCTGACCCTGTCAGGGAGTGACAGCGTCATCCTTGGTGATACAACTACCAGTGGTGCCAGTGATGAAGAAGATGGACAGCCTCGGCGGGCTGTGGACAACGAGAAAGAGGGAGTGCAGTATAGCTACTCCTTATTCCACCTCATGCTCTGCTTGGCTTCCTTGTACATCATGATGACCCTGACCAGCTGGTACAGCCCTGATGCAAAGTTTCAGAGCATG---ACCAGCAAGTGGCCAGCTGTGTGGGTCAAGATCAGCTCCAGCTGGGTCTGCCTCCTGCTTTACGTCTGGACCCTTGTGGCTCCACTTGTCCTCACCAGTCGGGACTTCAGC
>XM_007464774_Lipotes_vexillifer
ATGGGAGCAGCGCTGGGCGTCTTCTCCCTCGCCAGCTGGGTTCCATGCCTTTGCGGTGGTGCATCATGTTTGCTGTGTAGCTGCTGCCCCAACAGTAAGAATTCCACTGTGACTCGCCTCATCTATGCTTTCATCCTCTTCCTGGGCACTATTGTATGTTGTATCATGTTTCATGAAGGGATGGAAACTCAGCTGAAGAAGATTCCTGGATTCTGTGATGAAGGACTTAAAACCAAGGTGGCTGATACA---ATCATGGATAAAGATTGTGATGTGCTGGTTCGTTATAAAGCCGTATATCGAATCAACTTTGCCTTGGCCGTCTTTTTCTTTGCCTTCTTTCTGCTCATGTTAAAAGTGAAAACGAGTAAAGATCCCAGAGCAGCGATACACAATGGGTTTTGGTTCTTCAAAATTGCTGCTATTGTTGGGATCATGGTTGGATCTTTCTATATCCCTGGGGGCCACTTCACCACAGCCTGGTTTTTTATTGGCATGGTGGGGGCTGCCTTCTTCATCCTCATCCAGCTGGTGCTGTTGGTGGACTTTGCTCACTCTTGGAATGAATCATGGGTAAATCGAATGGAAGAAGGGAACCCAAGGTGCTGGTATGCG---GCTTTACTGTCTGTCTCAAGCATGTTTTATATCCTGTCAGTCATCTCTGTCATATTGCTCTACACATACTACAGCAAACCAGATGGCTGCACAGAAAACAAGTTCTTCATCAGTTTTAATCTGATGCTTTGCATTGTGGTTTCTATTATGTCAATCCATCCAAAAATTCAGGAACACCAGCCTCGTTCTGGCCTCCTGCAGTCCTCTGTCATCACCCTCTACACCATGTACCTCACATGGTCAGCCATGTCCAATGAACCTGATCATTCCTGCAACCCTGGCCTATTGAGCATCATTATGCACATGACCTCACCAACCTTGGCT---CCTGCAAATGCAACTGCTCTTGCCCCTACTCCTGCTGCACCGTCGCAGAGTGGGCCTTCTCTGAATAAAGAGAACTTTATTGGGCTGGTCGTCTTCGTTCTCTCCCTTTTGTATTCTAGCATCCGCAATGCCAGCAATAGCCAAGTAAGTAAGCTGACCCTGTCAGGAAGTGACAGCGTGATCCTCCGTGATACGACTGCCAACGGCGCCAGCGATGAGGAAGATGGACGGCCTCGGCGGGCTGTGGACAACGAACGAGAGGGCGTGCAGTACAACTACTCCATATTCCACCTCATGCTCTGCTCGGCTTCCTTGTACATCATGTTGACCCTGACCAACTGGTACAGCCCTGATGCAAACTTCCAGACCATG---ACCAGCAAGTGGCCAGCTGTGTGGGTCAAGATCAGTTCCAGCTGGGTCTGCCTCCTCCTCTACGTCTGGACCCTTGTGGCTCCGCTCGTCCTCACCAGTCGAGACTTCAGC
>NM_001008312_Rattus_norvegicus
ATGGGGGCCGTCCTTGGCGTCTTCTCCCTCGCTAGCTGGGTTCCATGCCTATGTAGTGGTGCATCATGTCTGCTGTGCAGTTGCTGCCCCATGAGTAAGAATTCCACTGTAACTCGGCTCATCTACGCTTCTATTCTCATCCTTGGCACTATTGTGTCTTGCATCATGATGACAGAAGGCATACAAACTCAGCTGAAGAAGATTCCTGGATTCTGTGAAGGAGAATTTCAAATCAAGATAGTTGATACA---AAGGCAGAGAAAGACTGTGACGTGCTGGTCGGTTTTAAAGCTGTGTATCGGATCAACTTTGCTGTGGCCATCTTTTTCTTTGCCTTCTTTTTGCTCATGTTAAAAGTGAAAACGAGTAAAGATCCCAGAGCAGCAGTACACAATGGGTTTTGGTTCTTCAAAATCGCGGCCATTATTGGTATCATGGTTGGATCTTTCTACATACCTGGGGGCCATTTCACTAAAGTTTGGTTTAGTGCTGGAATGTTAGGAGCCACTTTCTTCATTTTCATCCAGCTGGTGCTCTTGGTAGACCTGGCTCACTCTTGGAATGAATTATGGGTAAATCGAATGGAGGAAGGAAACCCAAGGCTCTGGTATGCT---GCCTTGCTGTCGTTTACAAGCCTCTTCTATATCCTGTCTATCGTCTTTGCCGCACTGCTCTACATCTTCTACACTAAGCCTGACGGCTGCACAGAGAACAAGGTCTTCATCAGCCTGAACCTCATCTTCTGTGTTGCAGTTTCTATTGTGTCCATCCTCCCCAAAGTTCAGGAACATCAGCCTCGCTCTGGCCTCCTACAGTCCTCCATCATCACTCTGTACACCCTTTACCTCACGTGGTCGGCCATGACCAATGAACCTGATCGGTCCTGCAACCCCTCCCTCATGAGCATCATCACACAACTCACCTCCCCCACTGTGTCT---CCAGCAAATTCGACCACTCCTGCTCCTGCCTATGTCCCCCCATCCCAGAATGGACACTTCATAAATTTGGATGATTTGGGGGGACTGACTATCTTTGTTATCTGCCTTATATATTCTAGCATCCGTACTTCGAGCAACAGCCAAGTGAACAAGCTGACCCTCTCTGGGAGCGACAGTGTTATCCTTGGTGACACC---ACCAATGGAGCCAGCGATGAAGAAGATGGACGGCCACGGCGGGCTGTAGACAACGAGAAGGACGGGGTGCAGTATAACTACTCCTTCTTCCACCTGATGCTCTGCTGTGCCTCCCTGTACATCATGATGACCATAACCAGCTGGTACAGCCCTGATGCCAAATTCCAGAAGGTG---TCCAGCGAGCGGCTAGCTGTGTGGGTCAAAATGGGCTCCAGCTGGGTGTGCCTCCTCCTTTACCTCTGGACTCTTGTGGCTCCCCTGGTCCTCACAGGTCGGGACTTCAGC
>NM_001135261_Pongo_abelii
ATGGGGGCTGTGCTGGGTGTCTTCTCCCTCGCCAGCTGGGTTCCATGCCTCTGCAGCGGTGCCTCATGTTTGCTGTGTAGTTGCTGTCCTAACAGTAAGAATTCCACGGTGACTCGCCTCATTTATGCTTTCATTCTCCTCCTGAGCACTGTCGTATCCTATATCATGCAGAGAAAAGAGATGGAAACTTACTTGAAGAAGATTCCTGGATTTTGTGAAGGGGGATTTAAAATCCATGAGGCTGATATA---AATGCAGATAAAGATTGTGATGTGCTGGTTGGTTATAAAGCTGTGTATCGGATCAGCTTTGCCATGGCCATCTTTTTCTTTGTCTTTTCTCTGCTCATGTTCAAAGTAAAAACAAGTAAAGATCCCCGAGCAGCAGTACACAATGGGTTTTGGTTCTTCAAAATTGCTGCTCTTATTGGAATCATGGTTGGATCTTTCTACATCCCTGGGGGCTATTTCAGCTCAGTCTGGTTTGTTGTTGGCATGATAGGGGCCGCCCTCTTCATCCTCATTCAGCTGGTGCTGCTGGTAGATTTTGCTCATTCTTGGAATGAATCATGGGTAAATCGAATGGAAGAAGGAAACCCAAGGTTGTGGTATGCT---GCTTTACTGTCTTTCACAAGCGCCTTTTATATCCTGTCAATCATCTGTGTCGGGCTGCTCTATACATACTACACCAAACCAGATGGCTGCACAGAAAACAAGTTCTTCATCAGTATTAACCTGATCCTTTGCGTTGTGGCTTCTATTATATCGATCCACCCAAAAATTCAGGAACACCAGCCTCGCTCCGGCCTCTTGCAATCCTCCGTCATCACCCTCTACACTATGTACCTCACCTGGTCAGCCATGTCCAATGAACCTGATCGTTCCTGCAATCCCAACCTGATGAGCTTTATTACACGCATAACTGCACCAACGCTGGCT---CCTGGAAATTCAACTGCTGTGGTCCCTACCCCTACTCCACCATCAAAGAGTGGGTCTTTACTGGATTCAGATAATTTTATTGGACTGTTTGTCTTTGTTCTCTGCCTTTTGTATTCTAGCATCCGCACTTCCACTAATAGCCAAGTAGACAAGCTGACCCTGTCAGGGAGTGACAGCGTCATCCTTGGCGATACAACTACCAGTGGTGCCAGTGATGAAGAAGATGGACAGCCTCGGCGGGCTGTGGACAACGAGAAAGAGGGAGTGCAGTATAGCTACTCCTTATTCCACCTCATGCTCTGCTTGGCTTCCTTGTACATCATGATGACCCTGACCAGCTGGTACAGCCCTGATGCAAAGTTTCAGAGCATG---ACCAGCAAGTGGCCAGCTGTGTGGGTCAAGATCAGCTCCAGCTGGGTCTGCCTCCTGCTTTACGTCTGGACCCTTGTGGCTCCACTTGTCCTCACCAGTCGGGACTTCAGC
>XM_012065744_Cercocebus_atys
ATGGGGGCTGTCCTGGGTGTCTTCTCCCTCGCCAGCTGGGTTCCATGCCTCTGCAGCGGTGCCTCATGTTTGCTGTGTAGTTGCTGTCCTAACAGTAAGAATTCCACGTTGACTCGCCTCATTTATGCTTTCATTCTCCTACTGAGCACTGTTGTATCCTATATCATGCAGAGAAAAGAGATGGAAACGTACCTGAAGAAGATTCCTGGATTTTGTGAAGGGGGATTTAAAATCCATGAGGCTGATATA---AATGCAGATAAAGATTGTGATGTGCTGGTTGGTTATAAAGCTGTGTATCGGATCAGCTTTGCAATGGCCATCTTTTTCTTTGTCTTTTCTCTGCTCATGTTGAAAGTAAAAACAAGTAAAGATCCCCGAGCAGCAGTACACAATGGGTTTTGGTTCTTCAAAATTGCTGCCCTTATTGGAATCATGGTTGGATCTTTCTACATCCCTGGGGGCTATTTCAGCTCAGTCTGGTTTGTTGCTGGCATGATAGGGGCCGCCCTCTTCATCCTCATTCAGCTGGTGCTGTTGGTAGACTTTGCTCATTCTTGGAATGAATCATGGGTAAATCGAATGGAAGAAGGAAACCCAAGGTTGTGGTATGCC---GCTTTACTGTCTTTCACAAGCGCCTTTTATATCCTGTCAATCATCTGTGTCGGGCTGCTCTATACATACTACACCAAACCAGATGGCTGCACAGAAAACAAGTTCTTCATCAGTATTAACCTGATCCTTTGCGTTGTGGCTTCTATTATATCGATCCACCCAAAAATTCAGGAATACCAGCCTCGCTCCGGCCTCTTGCAGTCCTCCCTCATCACCCTCTACACTATGTACCTCACCTGGTCAGCCATGTCCAATGAACCTGATCGTTCCTGCAACCCCAGCCTGATGAGCTTTATTACACGCATAACTGCACCAACACTGGCT---CCTGGAAATTCAACTGCTGTGATCCCTACCCCTACTCCACTATCAAAGAGTGGGTCTTTACTGGATTCAGATAATTTTATTGGACTGTTTGTCTTTGTTCTCTGCCTTTTGTATTCTAGCATCCGCACTTCCACTAATAGCCAAGTAGACAAGCTGACCCTGTCAGGGAGTGACAGCGTCATCCTTGGTGATACAACTACCAATGGTGCCAGTGATGAAGAAGATGGACAGCCTCGACGGGCTGTGGACAACGAGAAAGAGGGAGTGCAGTATAGCTACTCCTTATTCCACCTCATGCTCTGCTTGGCTTCCTTGTACATCATGATGACCCTGACCAGCTGGTACAGCCCTGATGCAAAGTTTCAGAGCATG---ACCAGCAAGTGGCCAGCTGTGTGGGTAAAGATCAGCTCCAGCTGGGTCTGCCTCCTGCTTTACGTCTGGACCCTTGTGGCTCCACTTGTCCTCACCAGTCGGGACTTCAGC
>XM_004370319_Trichechus_manatus_latirostris
ATGGGCGCTGTGCTGGGCATCTTCTCCCTCGCCAGCTGGGTTCCGTGCCTCTGCGGTGGTGCATCATGTTTGCTATGTAGTTGCTGTCCCAACACTAAGAATTCCACTGTGACCCGCCTCATCTACGCCTTCATTCTCCTGCTTGGCACTGCCGTATCCTGTATCATGCTGAGAGAAGAGATGGAAACTCACCTGAAGAAGATTCCTGGATTCTGTGAAGAGGGACTTAAAATCAAGATGGCTGATATT---AAGGAGGACAAAGATTGTAATGTGCTGGTCGGTTATAAAGCTGTGTATCGGATTCACTTTGCCTTGGCCATCTTTTTCTTTGTCCTCTTTCTGCTCATGTTAAAAGTAAAAACGAGTAAAGATCCCAGAGCAGCAGTACACAATGGGTTTTGGTTCTTCAAAATTGCTGCCGTTGTTGGTATCATGGTTGGATCGTTCTACATTCCTGGGGGTCATTTCACCACAGCCTGGTTTGCTATTGGCATGGGAGGGGCCTTCTTCTTCATCCTCATCCAGCTGGTGCTGTTGGTCGACTTTGCTCACTCGTGGAATGAGTCATGGGTAAATAAAATGGAAGAAGGAAACCCAAGGTGCTGGTATGCT---GCTTTATTGTTCTTCACAAGCCTCTCTTATATCCTGTCAATCATCTTTGTCGTACTGTTCTACATATTCTTCACTAAACCAGATGGCTGCACTGAAAACAAGTTCTTCATCAGTATTAATCTGATCCTTTGCATTGTGGTTTCTGTCCTGTCAATTCATCCAAAAATTCAGGAACACCAGCCTCATTCTGGCCTCCTGCAGTCCTCTTTCATCACGCTCTACACCATGTACCTCACGTGGTCAGCCATGTCCAATGAACCTGATCATTCCTGCAACCCTAGCCTGCTGAGTATCATTACACACATAACTGTACCAACCCAAGCT---CCTGGAAATTCATCTACTCTAGCCCCTACATCTGCTCCACCATTAAAGAGTGGGCCTTTTCTGGATACAGAGAGTTTTATTGGGCTGGTAGTCTTTGTTCTCTGCCTTTTGTATTCTAGCATTCGCACTTCCAGCAATAGCCAAGTGAGCAAGCTGACCCTGTCAGGAAGTGACAGCGTGATCCTCAGTGATACAGCTACCAGCGGTGCCAACGATGAAGCAGATGGAAAGCCTCGGCGGGCTGTGGACAATGAGAAAGAGGGAGTGCAGTACAGCTACTCTTTCTTCCATTTAATGCTCTGCTTGGCTTCCTTGTACATCATGATGACCCTGACGAGGTGGTACAGCCCTGATGCAGAGTTCCAGAGCCTG---ATCAGCAAGTGGCCAGCTGTGTGGGTCAAGATCAGCTCCAGCTGGGTCTGCATCCTTCTTTACGCCTGGACCCTTGTGGCTCCACTTGTCCTGACCAATCGGGACTTCAGT
>XM_003825928_Pan_paniscus
ATGGGGGCTGTGCTGGGTGTCTTCTCCCTCGCCAGCTGGGTTCCATGCCTCTGCAGCGGTGCCTCATGTTTGCTGTGTAGTTGCTGTCCTAACAGTAAGAATTCCACAGTGACTCGCCTCATTTATGCTTTCATTCTCCTCCTGAGCACTGTCGTATCCTATATCATGCAGAGAAAAGAGATGGAAACTTACTTGAAGAAGATTCCTGGATTTTGTGAAGGGGGATTTAAAATCCATGAGGCTGATATA---AATGCAGATAAAGATTGTGATGTGCTGGTTGGTTATAAAGCTGTGTATCGGATCAGCTTTGCCATGGCCATCTTTTTCTTTGTCTTTTCTCTGCTTATGTTCAAAGTAAAAACAAGTAAAGATCTCCGAGCGGCAGTACACAATGGGTTTTGGTTCTTCAAAATTGCTGCCCTTATTGGAATCATGGTTGGATCTTTCTACATCCCTGGGGGCTATTTCAGCTCAGTCTGGTTTGTTGTTGGCATGATAGGGGCCGCCCTCTTCATCCTCATTCAGCTGGTGCTGCTGGTAGATTTTGCTCATTCTTGGAATGAATCATGGGTAAATCGAATGGAAGAAGGAAACCCAAGGTTGTGGTATGCT---GCTTTACTGTCTTTCACAAGTGCCTTTTATATCCTGTCAATCGTCTGTGTCGGGCTGCTCTATACATATTACACCAAACCAGATGGCTGCACAGAAAACAAGTTCTTCATCAGTATTAACCTGATCCTTTGCGTTGTGGCTTCTATTATATCGATCCACCCAAAAATTCAGGAACACCAGCCTCGCTCCGGCCTCTTGCAGTCCTCCCTCATCACCCTCTACACTATGTACCTCACCTGGTCAGCCATGTCCAATGAACCTGATCGTTCCTGCAACCCCAACCTGATGAGCTTTATTACACGCATAACTGCACCAACCCTCGCT---CCTGGAAATTCAACTGCTGTGGTCCCTACCCCTACTCCACCATCAAAGAGTGGGTCTTTACTGGATTCAGATAATTTTATTGGACTGTTTGTCTTTGTTCTCTGCCTTTTGTATTCTAGCATCCGCACTTCCACTAATAGCCAAGTAGACAAGCTGACCCTGTCAGGGAGTGACAGCGTCATCCTTGGTGATACAACTACCAATGGTGCCAGTGATGAAGAAGATGGACAGCCTCGGCGGGCTGTGGACAACGAGAAAGAGGGAGTGCAGTATAGCTACTCCTTATTCCACCTCATGCTCTGCTTGGCTTCCTTGTACATCATGATGACCCTGACCAGCTGGTACAGCCCTGATGCAAAGTTTCAGAGCATG---ACCAGCAAGTGGCCAGCTGTGTGGGTCAAGATCAGCTCCAGCTGGGTCTGCCTCCTGCTTTACGTCTGGACCCTTGTGGCTCCACTTGTCCTCACCAGTCGGGACTTCAGC
>XM_008698079_Ursus_maritimus
ATGGGAGCTGTGCTAGGCGTCTTCTCCCTCGCCAGCTGGGTTCCCTGCCTTTGCAGCGGCGCCTCGTGTCTGCTGTGTAGCTGCTGCCCCAACAGTAAGAACTCCACGGTGACCCGCCTCATCTATGCCTTCATTCTCTTCCTGGGCGCTGCGGTGTCCTGTATCATGCTGACCGAAGGGATGGAATCGCAGCTGAAGAAGATTCCTGGATTCTGTGAAGGGGGATTTAAAATCAATGTGGCTGAAAGA---AAGGTGGATAAAGACTGTGATGTTCTGGTCGGTTATAAAGCTGTGTATCGGATCAACTTTGCCTTGGCCATCTTTTTCTTTGCCTTCTCTCTGCTCATGTTAAAAGTAAAAACAAGTAAAGATCCCAGAGCAGCAGTACACAATGGGTTTTGGTTCTTCAAAATTGCTGCCATTGTTGGTATCATGGTTGGCTCTTTCTACATCCCTGGGGGCCATTTCACCACAGCCTGGTTTATTGTTGGCATGGTAGGGGCCTTTTTGTTCATCCTCATCCAGCTAGTGCTGTTGGTTGACTTTGCTCACTCTTGGAATGAATCATGGGTAAATCGAATGGAAGAAGGAAATCCAAGGTGCTGGTATGCC---GCTTTGCTGTCTGTCACCAGCGTCTGCTACATTCTGTCGGTCGTCTTCGTCGGCTTGCTCTACGCGTACTACACCAAACCGGACGGCTGCGCAGAGAACAAGTTCTTCATCAGTATTAATTTGATCCTTTGTTTTGTGGTTTCTATTATATCCATCCTTCCAAAAATTCAGGAACACCAGCCTCGGTCTGGTCTCCTTCAGTCCTCTCTCATCACCCTCTACACCATGTACCTCACCTGGTCAGCCATGTCCAATGAACCCGATCGTTCCTGCAACCCTGGCCTGTGGAGCATCGTTACGCACATGACCGCGCCAACCTTGGCT---CCTGGAAATTCAACTCCTGTAGTCTCTACCCCTGCCCCACCCTCAAAGAGTGGGCATTTTGTAGATCTAGAGAGTTTTATTGGGCTGACAGGCTTTGTTCTCTGCCTTTTGTATTCTAGCATCCGCACTTCCAACAACAGCCAAGTAAGTAAGCTGACCCTGTCAGGAAGTGACAGCGTGATCCTCCGTGACACTGCTGCCAACGGCGGCAGCGACGAAGAGGACGGGCAGCCTCGGCGGGCTGTGGACAACGAGAAGGAAGGAGTGCAGTACAGCTACTTCTTATTCCACTTCATGCTCTCCTTGGCTTCCTTGTACATCATGATGACCCTTACCAGCTGGTACAGCCCTGATGCAGAGTTCCAGAGCATG---ACCAGCAAGTGGCCAGCTGTGTGGGTCAAGATCAGCTCCAGCTGGGTCTGCCTCCTCCTCTATGTCTGGACCCTCGTAGCTCCACTCGTCCTCACCAATCGTGACTTCAGC
>XM_012657929_Propithecus_coquereli
ATGGGAGCTGTGTTGGGTGTCTTTTCCCTCGCCAGCTGGGTTCCATGCCTCTGCGGTGGTGCATCATGTTTGCTGTGTGGTTGCTGTCCTAACACTAAGAATTCCATGGTGACGCGCCTCGTTTATGCCTTCATCCTCCTCCTGGGCACTGTTGTATCCTGTATCATGTTGACTGAAAAGATGGAAACTCAGCTGAAGAAGATTCCTGGATTCTGTGAAGGGGGATTTAAAATCAGGATGTCTGACGTA---GAGGCAGATAAAGATTGTGATGTGCTGGTCGGTTATAAAGCTGTATATCGGATCAACTTTGCCTTGGCCATCTTTTTCTTTGTCTTCTTTCTGCTCATGTTAAAAGTAAAAACCAGTAAAGATCCTAGAGCAGCAGTACACAATGGGTTTTGGTTCTTCAAAATTGCCGCTCTTGTTGGAATCATGGTTGGGGCTTTCTACATTCCTGGGGGTCCTTTTACCACAGCCTGGTTTACTGTTGGCATGGGAGGTGCCGCTTTCTTTATCCTCATCCAGTTGGTGCTGTTGGTAGACTGCGCTCACTCTTGGAATGAAGTATGGGTAAATCGAATGGAAGAAGGAAACCCAAGATTATGGTATGCC---GCTTTACTGTCTGTCACAAGCCTCTGTTATGTCCTGTCAATCATCAGTGTTGGGCTGCTCTACACATACTACACCAAACCAGATGGCTGCACAGAAAATAAGTTCTTCATCAGTATTAATCTGATCCTTTGCATTGTGGTTTCTATTATATCAATCCACCCAAAAATTCAGGAACACCAACCTCGCTCCGGCCTCCTGCAGTCCTCTATAATCACCCTCTACACCATGTACCTCACCTGGTCAGCCATGTCCAATGAACCTGATCGTTCCTGCAACCCCAGCCTGCTGAGCATCATTACACACATAACTGCACCAACTTTGGCT---CCTGGAAATTCCACTGCTCCGGCCCCTACCTCTGCTCCACCATCAAAGAGTGGGCCTTTTCTGGATTCAGAGAATATCATTGGTCTGCTGGTCTTTGTTATCTGCCTTTTGTATTCTAGCATCCGCAATTCCAGCAATAGCCAAGTAGACAAGCTGACCCTGTCAGGGAGTGACAGTGTGATCCTTGGTGATACAACTACCAATGGTGGCAGCGATGAAGAAGATGGGCAGCCTCGGCGGGCTGTGGACAACGAAAAAGAGGGAGTACAGTACAGCTACTCCTTCTTCCACTTAATGCTCTGCTTGGCTTCCTTGTACATCATGATGACCCTAACCAGCTGGTACAGCCCTGATGCAAAGTTCCAGAACATG---ACCAGCAAGTGGCCAGCTGTCTGGGTGAAGATCAGCTCCAGCTGGGTCTGCCTCCTCCTCTACGTCTGGACCCTTGTGGCTCCTCTTGTCCTTACTAATCGGGACTTCAGC
>XM_021077977_Sus_scrofa
ATGGGGGCTGTGCTGGGCGTCTTCTCCCTCGCCAGCTGGGTTCCATGCCTTTGTGGTGGTGCCTCCTGTTTGCTGTGTGGTTGCTGTCCCAACAGTAAGAATTCCACTCTGACTCGCCTCATCTATGCTTTTATTCTCTTCCTGGGCACTATTGTATGTTGTATCATGTTTCATGAAGGGGTGGAAACTCAGCTGAAAAAGATTCCTGGATTCTGTGATGAAGGACTTAAAACCAAAGTGGCTGATATA---AACATGGATAAAGATTGTGATGTGCTGGTTCGTTACAAAGCTGTATATCGAATCAACTTTGCCTTGGCCATCTTTTTCTTTGCTTTCTCTCTGTTAATGTTGAAAGTGAAAACGAGTAAAGATCCCAGAGCAGCGATACACAATGGGTTTTGGTTCTTCAAAATTGCTGCCATTATTGGTATCATGGTTGGATCTTTCTATATCCCTGGGGGCCACTTCACCACAGCCTGGTTTATTATTGGCATGGTGGGGGCTGCCTTCTTCATCCTCATCCAGCTGGTGCTGTTGGTAGACTTTGCTCACTCTTGGAATGAATCATGGGTAAATAAAATGGAAGAAGGAAACCCAAGGTGCTGGTATGCT---GCTTTACTGTCTTTCACAAGCTTTTGTTACATCCTGTCAATCGTCTTTGTCGCATTGCTCTACTCATACTACACCAAACCCGATGGCTGCACAGAAAACAAGTTCTTCATCAGTTTTAATCTGATCCTTTGCGTTGTGGTTTCTATTATATCAATCCATCCAAAAATTCAGGAACACCAGCCTCGTTCTGGCCTCCTGCAGTCCTCTGTCATAACCCTCTACACCATATACCTCACATGGTCAGCCATGTCCAATGAACCTGATCAGTCCTGCAACCCTGGCCTGTTGAGCATCATTACACGCATGACCTCACCAACATTGGCTCCTCCTGGAAATGCAACTGCTGCGGTCCCTACCCCTGCTCCACCATCGCAGAGTGGGCCTTTTCTGAGTCGAGAGAATTTTATTGGGCTGATTGTCTTTGTTCTCTCCCTTTTGTATTCTAGCTTCCGCAATTCCACCAATAGCCAAGTAAATAAGCTGACCCTGTCGGGAAGTGACAGCGTGATCCTCCGAGATACAGCTGCCAATGGCGCCAGTGACGAGGAGGATGGGCGGCCCCGGAGGGCTGTGGACAACGAGCGAGAAGGGGTGCAGTACAGCTACTCCATGTTCCACTTCATGCTCTTCTCGGCCTCCCTCTACATCATGATGACCCTGACCAACTGGTACAGCCCTGACGCAAACTTCCAGAGCATG---ACCAGCAAGTGGCCGGCTGTGTGGGTCAAGATCAGCTCCAGCTGGGTCTGCCTCCTCCTCTACGTCTGGACCCTTGTGGCCCCACTCGTCCTCACCAATCGAGACTTCAGC
>XM_005569083_Macaca_fascicularis
ATGGGGGCTGTCCTGGGTGTCTTCTCCCTCGCCAGCTGGGTTCCATGCCTCTGCAGCGGTGCCTCATGTTTGCTGTGTAGTTGCTGTCCTAACAGTAAGAATTCCACGTTGACTCGCCTCATTTATGCTTTCATTCTCCTACTGAGCACTGTTGTATCCTATATCATGCAGAGAAAAGAGATGGAAACGTACCTGAAGAAGATTCCTGGATTTTGTGAAGGGGGATTTAAAATCCATGAGGCTGATATA---AATGCAGATAAAGATTGTGATGTGCTGGTTGGTTATAAAGCTGTGTATCGGATCAGCTTTGCAATGGCCATCTTTTTCTTTGTCTTTTCTCTGCTCATGTTGAAAGTAAAAACAAGTAAAGATCCCCGAGCAGCAGTACACAATGGGTTTTGGTTCTTCAAAATTGCTGCCCTTATTGGAATCATGGTTGGATCTTTCTACATCCCTGGGGGCTATTTCAGCTCAGTCTGGTTTGTTGCTGGCATGATAGGGGCCGCCCTCTTCATCCTCATTCAGCTGGTGCTCTTGGTAGACTTTGCTCATTCTTGGAATGAATCATGGGTAAATCGAATGGAAGAAGGAAACCCAAGGTTGTGGTATGCC---GCTTTACTGTCTTTCACAAGCGCCTTTTATATCCTGTCAATCATCTGTGTCGGGCTGCTCTATACATACTACACCAAACCAGATGGCTGCACAGAAAACAAGTTCTTCATCAGTATTAACCTGATCCTTTGCGTTGTGGCTTCTATTATATCGATCCACCCAAAAATTCAGGAACACCAGCCTCGCTCCGGCCTCTTGCAGTCCTCCCTCATCACCCTCTACACTATGTACCTCACCTGGTCAGCCATGTCCAATGAACCTGATCGTTCCTGCAACCCCAGCCTGATGAGCTTTATTACACGCATAACTGCACCAACACTGGCT---CCTGGAAATTCAACTGCTGTGGTTCCTACCCCTACTCCACTATCAAAGAGTGGGTCTTTACTGGATTCAGATAATTTTATTGGACTATTTGTCTTTGTTCTCTGCCTTTTGTATTCCAGCATCCGCACTTCCACTAATAGCCAAGTAGACAAGCTGACCCTGTCAGGGAGTGACAGCGTCATCCTTGGTGATACAACTACCAATGGTGCCAATGATGAAGAAGATGGACAGCCTCGACGGGCTGTGGACAACGAGAAAGAGGGAGTGCAGTATAGCTACTCCTTATTCCACCTCATGCTCTGCTTGGCTTCCTTGTACATCATGATGACCCTGACCAGCTGGTACAGCCCTGATGCAAAGTTTCAGAGCATG---ACCAGCAAGTGGCCAGCTGTGTGGGTCAAGATCAGCTCCAGCTGGGTCTGCCTCCTGCTTTACGTCTGGACCCTTGTGGCTCCACTTGTCCTCACCAGTCGGGACTTCAGC
>XM_004698004_Echinops_telfairi
ATGGGGGCCGTGCTGGGCATCTTCTCCCTCGCCAGCTGGGTGCCATGCCTCTGCGGTAGTGCGTCATGTTTGCTGTGTGGCTGCTGCCCCAGTAGGAAGAATTCTACTCTGACCCGCGTCACCTATGCCATCATTCTCCTCCTGGGCACTGTTGTCTCCTGGATCATGCTGACTGAATGGATGGAAACGCATCTGAAGAAAATTCCTGGATTCTGTGACGGTAGCTTTAAAATCAAGACGACTGATGCCACCCAGGAGGAGAAGGACTGTAGCGTGCTGGTCAGCTACAAAGCTGTGTACCGGGTCAGCTTTGCCCTGGCCATCTTTTTCTTCAGCTTCTTTCTGCTCACGTTCAATGTAAGGACGAGCAAAGACCCTCGAGCGTGGGTGCACAATGGGTTTTGGTTCTTCAAAATCGCCGCCCTTATTGGGGTCATGGTTGGGTCTTTCTACATTCCTGGCGGTCATTTCACCACAGCCTGGTTCATTATTGGCATGGCGGGGGCCTTCGTCTTCATCCTTATCCAGCTGATGCTGTTGGTGGATTGTGTTCACTCTTGGAATGAGAGTTGGGTCAATAAAATGGAAGAAGGAAACCCAAGGTGCTGGTATGCC---GCTTTATTGTCTGCCACCAGCTTCCTTTACCTCCTGTCGTTCGTCTTTGTTGTGCTGTTCTACGTTTACTTCACCAAGCCGGATGGCTGCACGGAAAACAAGTGCTTCATCACCATTAATCTGGTCCTGTGCATTGTGGTTTCTGTCATATCCATTCATCCGAAAGTCCAGGAACACCAGCCTCATTCTGGCCTCCTGCAGTCCTCCTCCATCACCCTCTACACCATGTTCCTCACCTTGTCAGCCATGTCCAGTGAACCTGACGATTCCTGCAAACCCAGCCTGCTGAGCATCATCACACACATCACTGCGTCAGCCTCGGCC---CCTGGGAATTCATCTACTCCAAGCCCTACAGTTGCTCCATTAGCAAATAGTGGGCCTTACCTGGATATCCAGAGCTGCATGGGGCTGGGAGTCTCTGTTATCTGCATTGTGTATTCTAGCATTCGCAATTCCAGTAAAAGCCAAGTGAGCAAGTTGACTTTGTCTGGGAGTGACAGCGTGATCCTCAATGACACAGCTGCCAGTGGTGGCAACGATGAAGAAGATGGACACCCTCGGCGAGCTGTGGACAATGAAAAGGAGGGAGTGCAGTACAGCTACTCTTTCTTCCACCTCATGCTCTGCTTGGCCTCCCTGCACATCATGATGACCCTGACCAACTGGTACAGCCCGGATGCGGAGTTCCAAACCATG---ACCAGCAAGTGGCCAGCGGTGTGGGTCAAGATCAGCTCCAGCTGGGTCTGCCTCTTCCTGTACACCTGGAGCCTTGTGGCTCCCCTCGTCCTCACCGGTCGGGACTTCAGC
>XM_016219374_Miniopterus_natalensis
ATGGGAGCTGTGCTGGGCGCCTTCTCCCTGGCCAGCTGGGTTCCATGCCTTTGCGGTGGTGCATCATGTTTGCTGTGTAGCTGCTGTCCCAACAGTAAGAACTCCACTGTGACTCGCCTCATTTATGCTTTTATTCTCATCCTGGGCACGATCGCATCCTGCATCATGCTGAGGGAAGAGATGCAAGGTCCCCTGAAGAAGATTCCTGGATTCTGTGAAGGGGGATTTAAAATCAACGTGGCCGATATA---AAGGCAGATAAAGATTGTAATGTGCAGGTCGGTTATAAAGCTGTATATCGGATCAGCTTTGCCTTGGCCATCTTTTTCTTTGCCTTTTATCTGCTCATGTTGAAAGTAAAAACCAGTAAAGATCCCAGAGCAGCAATACACAATGGGTTTTGGTTCTTCAAAATTGCTGCCATTGTTGGTATCATGGTTGGATCTTTCTACATCCCTGGGGGCCATTTCACCACAGTCTGGTTCGTTGTTGGCATGTTCGGGGCCTTCTTCTTCATCCTGATCCAGCTGGTGCTGTTGGTGGACCTGGCTCACTCTCTGAACGAGTCGTGTGTGAATCGAATGGAGGAAGGAAACCCGAGGTGCTGGTATGCT---GTTTTACTATCCGTCACGAGCATCCTGTATACCCTTTCAATCATCTTTGTCAGTTTGCTCTATGTATACTACACCAAACCAGATGGCTGCACAGAAAACAAGTTCTTTATCAGTATTAACCTCATCCTTTGTGTTGTGGTTTCAATTCTATCCATCCACCCAAAAATTCAGGAACACCACCCTCGTTCTGGTCTCCTGCAGTCCTCTATCATCACCATCTACACCATCTACCTGACATGGTCAGCCCTGACCAATGAGCCTGATCATTCCTGCAACCCAGGCCTGTGGAGCATCATTACACACCTGACTGCACCAACCTTGGCT---CCTGCAAATTCAACTGCTCTGGTCCCTACCTCTGCTCCCCCATCACAGAGTGGGCATATTCTGGATAATGGAAATTTTATTGGGCTGTTACTCTTTGCTCTCTGCCTTTTGTATTCTAGCTTCCGCACTTCCACCAATAGCCAGGTAAGTAAGCTGACTCTGTCAGGAAGTGAAAGTGTGATTCTCCGTGATACTGCCACCAACGGGTCCGGTGATGAAGAAGATGGACAGCCTCGGCGGGCCATGGACAATGAGAAAGAGGGAGTTCAGTACAGCTATGCTATGTTCCACCTGATGCTTTGCCTGGCTTCCTTGTACATCATGATGACCGTGACAGGCTGGTACAGCCCTGATGCGGAGTTCCGGAATGTG---ACCAGCAAGTGGCCAGCTGTGTGGGTCAAGATCAGCTCCAGCTGGGTCTGCCTCCTCCTCTACGTCTGGACCCTTGTGGCTCCAGTTGTCCTCACCAATCGCGACTTCAGC
>XM_012467237_Aotus_nancymaae
ATGGGGACTGTGCTGGGTGTCTTCTCCCTCGCCAGCTGGGTTCCATGCCTCTGCAGCGGTGCGTCATGTTTGCTGTGTAGTTGCTGTCCTAACAGTAAGAATTCCACGGTGACTCGCCTCATTTATGCTTTCATTCTTATCCTGAGCACTGCTGTATCCTATATCATGCAGAGAAGAGAGATGGAACCTTACCTGAAGAAGATTCCTGGATTTTGTGAAGGGGGATTTAAAATCCATGAGGCTGATAGA---AATGTGGATAAAGACTGTGATGTGCTGGTTGGTTATAAAGCTGTGTATCGGATCAACTTTGCCATGGCCATCTTTTTCTTTGTCTTTTCTCTGCTCATGATAAAAGTAAAAACAAGTAAAGATCCCCGAGCAGCAGTACACAATGGGTTTTGGTTCTTCAAAATTGCTGCCCTTATTGGAATCATGGTTGGCTCTTTCTACATCCCTGGGGGCTATTTCAGCTCAGCCTGGTTTTTTGTTGGCATGGCAGGGGCCGCCTTCTTCATCCTTATTCAGCTGGTGCTACTGGTAGACTTTGCTCATTCTTGGAATGAATCATGGGTAAATCGAATGGAAGAAGGAAACCCAAGGTTGTGGTATGCC---GCTTTACTGTCTTTCACAAGCGCCTTTTATATCCTGTCAATCATCTGTGTCGGGCTCCTCTATACGTACTACACCAAACCAGATGGCTGCACAGAAAACAAGTTCTTCATCAGTATTAACCTGATCCTTTGCGTTGTGGTTTCTATTATATCAATCCACCCAAAAATTCAGGAACACCAGCCTCGCTCTGGCCTCTTGCAGTCCTCCATCATCACCCTCTATACTATGTACCTCACCTGGTCAGCCATGTCCAATGAACCTGATCGTTCCTGCAACCCCAGCCTGATGAGCTTTATTACACGCATAACTGCACCAACCCTGGCT---CCTGGAAATTCAACTGCTGTGATCCCTACCCCTATTCCACCATCAAAGAGTGGGTCTTTACTGGATTCAGATAATGTTGTTGGACTGTTTGTTTTTGTTTGCTGCCTTGTGTATTCTAGCATCCGCACTTCCAGTAATAGCCAAGTAGACAAGCTGACGCTGTCAGGGAGTGACAGCGTGATCCTTGGTGATACGGCTACCAGTGGTGCCAATGATGAAGAAGATGGACAGCCTCGGCGGGCTGTGGACAATGAGAAAGAGGGGGTGCAGTATAGCTACTTCTTCTTCCACTTGATGCTCTGCTTGGCTTCCTTGTACATCATGATGACCCTGACTGGCTGGTACAGCCCTGATGCAAAGTTTCAGAGCATG---ACCAGTAAGTGGCCGGCTGTATGGGTCAAGATCAGCACCAGCTGGGTCTGCCTCCTGCTTTACGTCTGGACCCTTGTGGCTCCACTTGTCCTCACCAATCGGGACTTCAGC
>XM_007645103_Cricetulus_griseus
---------------------------------------------------------------------------------------------------------------------------------------------------------------------ATGATGACAGATGGCATACAAACTCAGCTAAAGAAGATTCCTGGATTCTGTGAAGGAGGATTTCAAATCAAGGTGCCTGATATA---AAGGCAGAGAAAGATTGTGATGTGCTGGTCGGTTTTAAAGCTGTATATCGGATCAACTTTGCTGTGGCCATCTTTTTCTTTGCCTTCTGTTTGCTTATGTTAAAAGTAAAAACAAGTAAAGATCCCAGAGCAGCAATACACAATGGTTTTTGGTTCTTCAAAATTGCTGCCATTATTGGTATCATGGTTGGATCTTTCTACATCCCTGGGGGCCATTTTACTTCAGTCTGGTTTGTTGCTGGCATGATGGGGGCCACTTTCTTCATCTTCATCCAACTGGTGCTCTTGGTAGACATGGCTCACTCTTGGAATGAATCATGGGTAAATCGAATGGAAGAAGGAAACCCAAGGCTCTGGTATGCT---GCTTTGCTGTCTTTTACAAGCTTGTTTTATATCCTGTCAATCATCTTTGCCGTGTTGCTCTACATCTTCTACACCAGACCAGATGGCTGCACAGAAAATAAGGTTTTCATCAGCCTTAACCTGATTTTTTGTGTTGCAGTTTCTATTGTATCCATTCTCTCCAAAATTCAGGAACATCAGCCTCGTTCTGGCCTCCTGCAGTCCTCCATCATCACTCTGTACACCTTGTATCTCACGTGGTCGGCCATGACCAATGAACCTGACCGTTCCTGCAACCCCTCTCTTAGGAGCATCATAACACATTTAACCTCACCCACTGTGTCT---CCAGCAAATTCAACTACTCTTGCTCCTGCCTCTACTCCGTCATCACAGAATGGACACTCTATGAATTTGGATGATTTTGGGGGGTTGACTATCTTTGTTATCTGCCTTATATATTCTAGCATCCGTACTTCAAGCAATAGCCAAGTTAACAAGCTGACCCTCTCTGGGAGTGACAGTGTTATCCTTGGTGATACC---ACCAATGGAGCCAGCGATGAAGAAGATGGACAGCCTCGTCGGGCTGTGGATAATGAGAAGGAAGGGGTGCAGTATAGCTACTCCTTCTTCCACTGGATGCTCTGCTGTGCTTCCTTGTACATCATGATGACCATAACCAGCTGGTACAGTCCTGATGCCAAGTTCCAGAAAGTA---TCCAGCAATTGGCTAGCTGTGTGGGTCAAAATGGGCTCCAGCTGGGTGTGCCTCCTCCTGTACCTCTGGACTCTTGTGGCTCCACTCATCCTCACAGGCCGGGACTTCAGC
>XM_020911461_Odocoileus_virginianus_texanus
ATGGGGGCCGTGCTGGGCGTCTTCTCCCTCGCCAGCTGGGTCCCATGCCTTTGTGGTGGCGCGTCTTGTCTGCTGTGCAGTTGCTGTCCCAACAGTAAGAACTCCACCTTGACTCGCCTCATCTATGCTTTCATCCTCTTCCTGGGCACCATTGTCTGTTGTATCATGTTTCATGAGGGGATGGAGACTCAGCTGAAGAAGATACCTGGATTCTGTGATGAAGGACTTAGTACCAGGATTACTGATATT------ATGGATAAAGATTGTGATGTGCTGGTTCGTTATAAAGCTGTGTATCGAATCAACTTCGCCTTGGCTGTTTTCTTCTTTGCCTTCTCTCTGCTCATGTTAAATGTGAAAACGAGTAAAGATCCCAGAGCAGCGATACACAATGGATTTTGGTTCTTCAAAATTGCTGCCATTGTTGGTATCATGGTTGGATCTTTCTATATCCCTGGAGGCCACTTCAACACAGCCTGGTTTGTTATTGGCATGGTTGGAGCTGCCTTCTTCATCCTTATCCAGCTGGTGCTGTTGGTAGACTTTGCTCACTCTTGGAATGAATCATGGGTAAATCGAATGGAAGAAGGGAATCCAAGATGCTGGTATGCT---GCTTTACTGTCTATCACAAGCTTGTTTTATATCCTGTCAATCATCTTTGCCGGGTTGCTGTACAAATACTACACCAAACCAGACGGCTGCACAGAAAACAAGTTCTTCATCAGTTTCAATCTGATCCTTTGCGTGGTGATTTCTGTTTTGTCAATCCATCCAAAAATTCAGGAACACCAGCCTTGCTCCGGCCTCCTGCAGTCTTCTCTCATCACCCTCTACACCATGTACCTCACGTGGTCAGCCATGTCCAATGAACCTGATCGTTCCTGCAATCCTGGCCTGTTGAGCATCATCACACACATGACCTCATCCACCCTGGCG---CCTTCGAATACAACTGCTCCAGCCCCTACCCCTGCTGTGCCATCACAGAGTGGGCCTTCTCTGAATAAAGAGAATTTCATTGGGCTCTTAGTCTTTGTTCTCTCCCTTTCCTATTCTAGCATCCGCAATTCCAGCAATAGCCAAGTCAGCAAGCTGACGCTGTCAGGAAGCGACAGCGTGATCCTCCGGGATGCAGCTGCCAGCGGCGCGAGTGAGGAGGAGGGTGGACGGCCGCGGCGGGCAGTGGACAACGAGCGGGAGGGGGTGCAGTACAGCTATGCCGCCTTCCACCTCATGCTCTGCTCGGCCTCACTGTACACCATGATGACCTTGACCAGCTGGTACAGCCCTGATGCAAACTTCCAGAGCATG---ACCAGCAAGTGGCCAGCTGTGTGGGTCAAGATCAGCTCCAGCTGGGTCTGCCTCCTCCTCTATGTCTGGACCCTCGTGGCTCCGCTCGTCCTCACCAATCGAGACTTCAGC
>XM_004687403_Condylura_cristata
ATGGGGGCTGTGCTGGGCGTCTGCTCCCTTGCCAGCTGGGTTCCATGCCTTTGCAGTGGTGCGTCATGTTTGCTGTGCAGTTGCTGTCCCAACTGTAAGAATTCCACACTGACCCGCCTCATCTACGCTCTTATTCTTATCCTGGGCACTGCTCTGTCCTTTATCATGCAAGTTGATGGTGTAGAAACTCAGCTGAAAAAGATTCCTGGATTCTGTGAAGGGGGATTTAAAGTCAAGGCGACTGATATA---AAGGTGAATAAAGATTGCGATGTCCTGGTCGGTTACAAGGCTGTGTATCGGATCTACTTTGCCTTGGCCATCTATTTCTTTGCCTTCTCTCTGCTCATGTTGAAAGTAAAATCCAGCAAAGATCCCAGAGCAGCAATACACAATGGATTTTGGTTCTTCAAAATTGCTGCCATTGTTGGTATCATGGTTGGATCTTTCTATATCCCTGGGGGCCATTTCACCACAGCCTGGTTTATTATCGGTATGGCAGGGGCCGCCATCTTCATCCTCATTCAGCTGGTGCTGTTGGTAGACTTAGCTCACTCTTGGAATGAATCATGGGTAAATCGAATGGAAGAAGGAAATCCAAGGTGCTGGTATGTT---GGTTTACTGTCTATCACAAGCTTGTTTTATATCCTGTCAATCATCTTGGCGGTGCTGCTCTACACGTTCTTCACCAGATCAGATGGCTGCACAGAAAACAAGTTCTTCATCAGCATTAACCTGATCCTTTGCGTTGTGGTTTCTGTTATATCAGTCCATCCCAAAATTCAGGAGCACCAGCCCCGTTCTGGCCTTCTCCAGTCTTCCATCATCACCCTCTACACCATGTACCTCACGTGGTCAGCCATCGCCAACGAGCCTGATCGTTCCTGTAACCCTGGCCTGATGGCCATCATTGCACAAATCACTGCCCCAACCTTGGCT---CCTGGAAATACCACAGCTGTCGCCCCTACCATTACTCCACCTTCAAGGAATGGGCCTTCTCTGGATAAAGAGAATTTTATCGGGCTGATAATCTTTGTTCTCTGTCTTTTATATTCTAGCATCCGCACTTCCAGCAATAGCCAGGTAAATAAGCTAACCCTGTCGGGAAGTGACAGCGTCATCCTCAATGAAACAGCTAGTGGTGGTGCTGGCGATGAGGAAGATGGGCACCCTCGCCGGGCGCTGGACAACGAGAAGGAGGCAGTGCAGTACAGCTACTCCTTATTCCACTTCATGCTCTGCTTGGCTTCCTTGTACATCATGATGACCCTGACCAACTGGTATAGCCCTGATGCACAGTTCCAGAGCATG---ACCAGCAAGTGGCCAGCGGTGTGGGTCAAGATCAGCTCCAGCTGGGTTTGCCTTCTCCTCTACGTCTGGACTCTGGTGGCTCCACTCGTCCTCACCAATCGAGACTTCAGC
>XM_013010713_Dipodomys_ordii
ATGGGGGCCGTGCTGGGCATCTTCTCTCTCGCCAGCTGGGTTCCATGCCTCTGTAGTGGTGCATCATGCTTGCTCTGCGGTTGCTGTCCCATCAGTAAGAATTCCACTGTGACTCGGATCATCTATGCTGCTATTCTCTTTCTGGGCACTCTCGTATGTTGTATCATGCAGACAGAAAAGATAGAAACTGAACTGAAAAGAATTCCTGGATTCTGTGATGGAGAATTCCAAATCAAAATGGTGGATACA---------AAATCAGATTGTGATGTGCTGGTTGGTTATAAAGCTGTGTATCGGATCAACTTTGCCCTTGCCATCTTTTTCTTTGCCTTCTTTTTGCTCATGATAAAAGTAAAAACAAGCAAAGATCCAAGAGCAGCAATACACAATGGG---------------------------------------------------------------------------------------------------------------------------------------------------------------------------------------------------------------------------GTTTTACTCTCTGTTACAAGCTTGTTTTATATCCTGGCAATCATCTCTGTTGGGCTCCTCTACAAATTCTACACCAAGCCAGATGGCTGCACAGAAAACAAATTCTTCATCAGTATTAACTTGATTCTCTGTGTTGTGGTTTCTGTTGTATCCATCCTCCCAAAAGTTCAGGAACACCAGCCTCATTCGGGCCTCCTGCAGTCTTCTATCATCACTCTCTACACCATCTACCTCACATGGTCAGCCATGACCAATGAACCTGATCGTTCCTGCAACCCTGCCCTGCTGAGCATCATTACAAACATAGCTGCACCAACCCCAAAG---TCTGTAAATTCAACCACTGTAGCCCCCACCGCTGCTCCCCCATCAACAAATAGCCACTTTATGGATGCAAATGGTGTTTGTGGGCTGTTAGTCCTTTTTTGCTGCCTTGTGTATTCTAGCATCCGTACATCCAGCAACAGCCAAGTGAACAAGCTGACCCTCTCAGGGAGCGACAGTGTGATTCTGGGCGATACA---GTCAATGGAGCTGGCGATGAAGAAGATGGACAGCCACGGCGGGCTGTGGACAACGAGAAAGACGGAGTGCAGTACAACTACTCCTTTTTCCACTTGATGCTCTGCTGTGCTTCTTTGTACATCATGATGGCCATGACCAACTGGTACAGCCCTAATGCCAACTTCCAGAGGGTG---ACCAGCGAGTGGCCAGCTGTGTGGGTCAAGATGGGATCCAGCTGGGCCTGCCTCCTCCTCTATGTCTGGACCCTCGTGGCTCCACTGGTTCTTACTGGTCGTGACTTCAGC
>XM_002747577_Callithrix_jacchus
ATGGGGGCTGTGCTGGGTGTCTTCTCCCTCGCCAGCTGGGTTCCATGCCTCTGCAGCGGTGCCTCATGTTTGCTGTGTAGTTGCTGTCCTAACAGTAAGAATTCCACGGTGACTCGCCTCATTTATGCTTTCATTCTTATCTTGAGCACTGCTGTATCCTATATCATGCAGAGAAGAGAGATGGAACCTCACCTGAAGAAGATTCCTGGATTTTGTGAAGGGGGATTTAAAATCCATGAGGCTGATAGA---AATGTGGATAAAGACTGTGATGTGCTGGTTGGTTATAAAGCTGTGTATCGGATCGGCTTTGCCATGGCCATCTTTTTCTTTGTCTTTTCTCTGCTGATGATAAAAGTGAAAACAAGTAAAGATCCTCGAGCAGCAGTACACAATGGGTTTTGGTTCTTCAAAATTGCTGCCCTTATTGGAATCATGGTTGGCTCTTTCTACATCCCTGGGGGCTATTTCAGCTCAGCCTGGTTTTTCGTTGGCATGATAGGGGCCGCTGCCTTCATCCTTATTCAGCTGGTGCTATTGGTAGACTTTGCTCATTCTTGGAATGAATCATGGGTAAATCGAATGGAAGAAGGAAACCCAAGGTTGTGGTATGCT---GCTTTACTGTCTTTCACAAGCGCCTTTTATATCCTGTCAATCATCTGTGTCGGGCTCCTCTATACGTACTACACCAAACCAGATGGCTGCACAGAAAACAAGTTCTTCATCAGTATTAACCTGATCCTTTGTGTTGTGGTTTCTATTATATCAATCCACCCAAAAATTCAGGAACACCAGCCTCGCTCTGGCCTCTTGCAGTCCTCCATCATCACCCTCTACACTATGTACCTCACTTGGTCAGCCATGTCCAATGAACCTGATCGTTCCTGCAACCCCAGCCTGATGAGCTTTATTACACGCATAACTGCACCAACCCTGGCT---CCTGGAAATTCAACCGCTGTGATCCCTACCCCTATTCCACCATCAAAGAGTGGGTCTTTACTGGATTCAGATAATGTTGTTGGACTGTTTGTCTTTGTTTGCTGCCTTGTGTATTCTAGCATCCGCACTTCCAGTAATAGTCAAGTAGACAAGCTGACCCTGTCAGGGAGTGATAGCGTGATCCTTGGTGATACAACTACCAATGGTGCCAATGATGAAGATGATGGACAGCCTCGGCGGGCTGTGGACAATGAGAAAGAGGGAGTGCAGTATAGCTACTTCTTCTTCCACTTGATGCTCTGCTTGGCTTCCTTGTACATCATGATGACCCTGACTGGCTGGTACAGCCCTGATGCAAAGTTTCAGAGCATG---ACCAGCAAGTGGCCGGCTGTATGGGTCAAGATCAGCACCAGCTGGGTCTGCCTCCTGCTTTACGTCTGGACCCTTGTGGCTCCACTTGTCCTCACCAATCGGGACTTTAGC
>NM_001083412_Bos_taurus
ATGGGGGCCGTGCTGGGCGTCTTCTCCCTCGCCAGCTGGGTCCCGTGCCTTTGCGGCGGTGCGTCCTGTTTGCTGTGCAGCTGCTGTCCCAACAGTAAGAATTCCACCTTGACTCGCCTCATCTACGCTTTCATCCTCTTCCTGGGCACCATTGTCTGTTGTATCATGTTTCATGAGGGGATGGAGACTCAGCTGAAGAAGATACCTGGCTTCTGTGATGAAGGACTTAGTACCAGGATTACTGATATT------ATGGATAAAGAGTGTGATGTGCTGGTTCGTTATAAAGCTGTGTATCGAATCAGCTTTGCCTTGGCCGTCTTCTTCTTTGCCTTCTCTCTGCTCATGTTAAATGTGAAAACTAGTAAAGATCCCAGAGCAGCGATACACAATGGATTTTGGTTCTTCAAAATTGCTGCCATTGTTGGTGTCATGGTTGGATCTTTCTATATTCCTGGAGGCCACTTCAACACAGCCTGGTTTGTGATTGGCATGGTAGGGGCTGCCTTCTTCATCCTCATTCAGCTGGTGCTGTTGGTAGACTTTGCTCACTCTTGGAATGAGTCATGGGTAAATCGAATGGAAGAAGGGAATCCAAAATGCTGGTATGCC---GCTTTACTGTCTGTGACAAGCTTGTTTTATATCCTGTCAATCATCTTTGCTGGGTTGCTGTACACATACTACACCAAACCAGATGGCTGCACAGAGAACAAGTTCTTCATCAGTTTTAATCTGATCCTTTGCGTGGTGATTTCGGTTTTGTCAATCCATCCGAAAATTCAGGAACACCAGCCTCGTTCTGGCCTCCTGCAGTCTTCTCTCATCACCCTCTACACCATGTACCTCACGTGGTCAGCCATGTCCAATGAACCTGATCGTTCCTGCAACCCTGGCCTGTTGAGCATCATTACGCACATGACCTCATCCACCTTGGCT---CCTGCGAATACAACTGCTCCGGCCCCTACCCCTGCTGTGCCGTTACAGAGCGGGCCTTCTCTGAATAAAGAGAATTTCATTGGGCTGTTAGTCTTTGTTCTCTCCCTTTCCTATTCTAGCATCCGCAATTCCAGCAATAGCCAAGTAAGTAAGCTGACGCTGTCGGGCAGTGACAGCGTGATCCTCCGAGATACGGCTGCCAATGGTGCCAGCGATGAGGAAGATGGACGGCCTCGGCGGGCAGTGGACAACGAGCGAGAGGGGGTGCAATACAACTACTCCATGTTCCACCTCATGCTCTGCTCGGCTTCCCTGTACATCATGATGACCTTGACCAACTGGTACAGCCCTGATGCAAACTTCCAGAGCATG---ACCAGCAAGTGGCCAGCTGTGTGGGTCAAGATCAGTTCCAGCTGGGTCTGCCTCCTCCTCTACGTCTGGACCCTTGTGGCTCCGCTTGTCCTCACCAATCGAGACTTCAGC
>XM_005085003_Mesocricetus_auratus
ATGGGGGCCGTGCTAGGCGTCTTCTCCCTGGCCAGCTGGGTTCCATGCCTCTGTAGTGGTGCCTCATGTTTGTTATGCAGTTGTTGTCCCATCAGCAAGAATTCCACTGTAACTCGACTCATCTATGCTTCTATTCTCATCCTTGGCACTATTCTGTCTTGCATCATGATGACAGAAGGCATACAAACTCAGCTAAAGAAGATTCCTGGATTCTGTGAAGGAGGATTTCAAATCAAGATGCCTGATACA---AAGGCAGAGAGAGGTTGTGATGTGCTGGTCGGTTTTAAAGCTGTGTATCGGATCAACTTTGCTGTGGCCATCTTTTTCTTCGCCTTCTGTCTGCTTATGCTAAAAGTAAAAACAAGTAGAGATCCCAGAGCAGCAATACATAATGGGTTTTGGTTCTTCAAAATTGCTGCCATTATTGGTATCATGGTTGGCTCTTTCTACATCCCTGGTGGCCATTTTACTTCAGTCTGGTTTGGTGCTGGCATGTTTGGGGCCTCTTTCTTCATCATCATCCAACTGGTACTCTTGGTAGACATGGCTCACTCTTGGAATGAATCCTGGGTAAATCGAATGGAAGAAGGAAACCCAAGGTTCTGGTATGCT---GCTTTGCTGTCTTTTACAAGCTTGTTTTATATCCTGTCAATCATCTTTGCTGCCTTGCTATACGTCTTCTACACCAAACCAGACAGCTGCACAGAAAACAAGGTCTTCATCAGCCTTAACCTGATTTTCTGTGTTGGAGTTTCTATTGTATCCATTCTCCCCAAAATTCAGGAACATCAGCCTCATTCTGGCCTCCTGCAGTCCTCCATCATCACTCTGTACACCCTTTACCTCACGTGGTCAGCCATGACCAATGAACCTGACCGTTCCTGCAATCCCTCTCTTATGAGCATCATTACACACTTAACTTCACCCACTGTGTCT---CCAGCCAATTCAACTACTCTTGCTCCTGCCTATGCTCCGCCATTACACAATGGACACTCTATGAGTTTGGATGATTTTGGGGGGCTGACTATCTTTGTTATCTGCCTTATATATTCTAGCATCCGAACTTCAAGCAATAGCCAAGTTAACAAGCTGACCCTCTCTGGGAGTGACAGTGTTATCCTTGGTGATACC---ACCAATGGATCCAGTGATGAAGAGGATGGGCAGCCTCGTCGGGCTGTGGACAATGAGAAGGAAGGGGTGCAGTATAGCTACTCCTTCTTCCACTGGATGCTCTGCTGTGCTTCCTTGTACATCATGATGACCATAACCAGCTGGTACAGTCCTGATGCCAAGTTCCAGAAAGTA---TCCAGCAACTGGCTAGCTGTGTGGGTCAAAATGAGCTCCAGCTGGGTGTGCCTTCTCCTTTACCTCTGGACTCTTGTGGCTCCACTCGTCCTCACAGGTCGGGACTTCAGC
>XM_002917367_Ailuropoda_melanoleuca
ATGGGAGCTGTGCTGGGCGTCTTCTCCCTCGCCAGCTGGGTTCCCTGCCTTTGCAGCGGCGCCTCGTGTCTGCTGTGTAGCTGCTGCCCCAACAGTAAGAACTCCACGGTGACCCGCCTCATCTATGCCTTCATTCTCTTCCTGGGCGCTGCGGTGTCCTGTATCATGCTGACCGAAGGGATGGAATCGCAGCTGAAGAAGATTCCTGGATTCTGTGAAGGGGGATTTAAAATCAATGTGGCTGAAAGA---AAGGTGGATAAAGACTGTGATGTTCTGGTCGGTTATAAAGCTGTGTATCGGATCAACTTTGCCTTGGCCATCTTTTTCTTTGCCTTCTCTCTGCTCATGTTAAAAGTAAAGACAAGTAAAGATCCCAGAGCAGCAGTACACAATGGGTTTTGGTTCTTCAAAATTGCTGCCATTGTTGGTATCATGGTTGGCTCTTTCTACATCCCTGGGGGCCATTTCACCACAGCCTGGTTTATTGTTGGCATGGTAGGGGCCTTTTTGTTCATCCTCATCCAGCTAGTGCTGTTGGTTGACTTTGCTCACTCTTGGAATGAATCATGGGTAAATCGAATGGAAGAAGGAAATCCAAGGTGCTGGTATGCC---GCTTTGCTGTCTGTCACCAGCGTCTGCTACGTTCTGTCAGTCGTCTTCGTCGGCTTGCTCTACGCATACTACACCAAACCGGATGGCTGCACGGAGAACAAGTTCTTCATCAGTATTAATTTGATCCTTTGTTTTGTGGTTTCTATTATATCCATCCTTCCAAAAATTCAGGAACACCAGCCTCGGTCTGGTCTCCTTCAGTCCTCTCTCATCACCCTCTACACCATGTACCTCACCTGGTCAGCCATGTCCAATGAACCCGATCGTTCCTGCAACCCTGGCCTGTGGAGCATTGTTACGCACATGACTGCGCCAACCTTGGCT---CCTGGAAATTCAACTGCTGTAGTCTCTACCCCTGCCCCACCCTCAAAGAGTGGGCATTTTGTAGATCTAGAGAATTTTATTGGACTGACAGGCTTTGTTCTCTGCCTTTTGTATTCTAGCATCCGCACTTCCAACAACAGCCAAGTAAGTAAGCTGACCTTGTCAGGAAGTGACAGCGTGATCCTCCGTGACACTGCTGCCAACGGCGGCAGCGACGAAGAGGACGGGCAGCCTCGGCGGGCTGTGGACAACGAGAAGGAAGGAGTGCAGTACAGCTACTTCTTATTCCACTTCATGCTCTCCTTGGCTTCCTTGTACATCATGATGACCCTGACCAGCTGGTACAGCCCTGATGCAGAGTTCCAGAGCATG---ACCAGCAAGTGGCCAGCTGTGTGGGTCAAGATCAGCTCCAGCTGGGTCTGCCTCCTCCTCTATGTCTGGACCCTCGTGGCTCCACTTGTCCTCACCAATCGTGACTTCAGC
>XM_012142412_Ovis_aries_musimon
ATGGGGGCCGTGCTGGGCGTCTTCTCCCTCGCCAGCTGGGTCCCATGTCTTTGTGGCGGAGCGTCGTGTTTGCTGTGCAGTTGCTGTCCCAACAGTAAGAATTCCACCTTGACTCGCCTCATCTACGCTTTCATCCTCTTCCTGGGCACCGTTGTCTGTTTTATCATGTTTCATGAGGGGATGGAGACTCAGCTGAAAAAGATACCTGGATTCTGTGATGAAGGACTTAGTACCAGGATTACTGATATT------ATGGATAAAGATTGTGATGTGCTGGTTCGTTATAAAGCTGTGTATCGAATCAACTTTGCCTTGGCCGTCTTCTTCTTTGCCTTTTCTCTGCTCATGTTAAATGTGAAAACGAGTAAAGATCCCAGAGCAGCCATACACAATGGATTTTGGTTCTTCAAAATTGCTGCCATTGTTGGTATCATGGTTGGATCTTTCTATATTCCTGGAGGCCACTTCAACACAGCCTGGTTTGTTATTGGCATGGTAGGGGCTTTCTTCTTCATCCTCATCCAGCTGGTGCTGTTGGTAGACTTTGCTCACTCTTGGAATGAATCATGGGTAAATCGAATGGAAGAAGGGAATCCAAGATGCTGGTATGCC---GCTTTACTGTCTATCACAAGCTTGTTTTATATCCTGTCAATCATCTTTGCCGGGTTGCTGTACAAATACTACACCAAACCAGATGGCTGCACAGAAAACAAGTTCTTCATCAGTTTTAATCTGATCCTTTGTGTGGTGATTTCTGTTTTGTCAATCCATCCAAAAATTCAGGAACACCAGCCTCGTTCTGGCCTCCTGCAGTCTTCTCTCATCACCCTCTACACCATGTACCTCACGTGGTCAGCCATGTCCAATGAACCTGATCGTTCCTGCAACCCTGGCCTGTTGAGCATCATCACACACATGGCCTCATCCACCTTGGCC---CCTGCGAATACAACTGCTCCAGCCCCTACCCCTGCTGTGCCGTCAGAGAGCGGGCCTTCTCTGAATAAGGAGAATTTCACTGGGCTGTTAGTCTTTGTTCTCTCCCTTTCCTATTCTAGCATCCGCAATTCCAGCAATAGCCAAGTAAGTAAGCTGACGCTGTCAGGAAGTGACAGCGTGATCCTCCGTGATACGGCTGCCAATGGCGCCAGCGATGAGGAAGACGGACGGCCTCGGCGGGCAGTGGACAACGAGCGAGAGGGGGTGCAGTACAACTACTCCATGTTCCACCTCATGCTCTGCTCGGCTTCCCTGTACATCATGATGACCTTGACCAACTGGTACAGCCCTGATGCAAACTTCCAGAGCATG---ACTAGCAAGTGGCCAGCTGTGTGGGTCAAGATCAGTTCCAGCTGGTTCTGCCTCCTCCTCTACGTCTGGACCCTTGTGGCTCCGCTTGTCCTCACCAATCGAGACTTCAGC
>XM_010958706_Camelus_bactrianus
ATGGGGGCTGTGCTGGGCGTCTTCTCCCTCGCTAGCTGGGTTCCGTGCCTTTGCGGTGGCGCGTCATGTTTGCTGTGTGGTTGCTGTCCCAATAGTAAGAATTCCACTCTGACTCGCCTCATCTATGCTTTCATTCTCTTCCTGGGCACCATTGTATGTTTTATCATGTTTCATGAAGGGATGGAAACACAGCTGAAGAAGATTCCTGGATTCTGTGATGAAGGATTTAATACCAAAGTGGCTGACATA---AATGTGGATAAAGATTGTGATGTGCTGGTTCGTTATAAAGCTGTATATCGAATCAACTTTGCCTTAGCCGTCTTTTTCTTTGTCTTCTCTCTGCTTATGTTAAAAGTGAAAACGAGTAAAGATCCCAGAGCAGCAATACACAATGGGTTTTGGTTCTTCAAAATTGCTGCCATTGTTGGTATCATGGTTGGATCTTTCTATATTCCTGGGGGTCACTTCACCACAGCCTGGTTTGTTATTGGCATGGCGGGGGCTGCCTTCTTCATCCTCATCCAGCTGGTGCTATTGGTAGACTTTGCTCACTCTTGGAATGAATTATGGGTAAATCGAATGGAAGAAGGGAACCCCAAGTGCTGGTATGCC---GCTTTACTGTCTGCCACAAGCATCTGTTACATCCTGTCAATCATCTCTGTCGTATTGCTCTACATATACTACACCAAACCAGATGGCTGTACAGAAAACAAGTTCTTCATCAGCATTAATCTAATCCTTTGCATTGCAGTTTCTATTGTATCAATCCTTCCAAAAATTCAGGAATACCAGCCTCGTTCTGGCCTCCTGCAGTCCTCTGTCATCACCCTCTACATCATGTACCTCACGTGGTCAGCCATGTCCAATGAACCTGATCGTTCCTGCAACCCTAGCCTGTTGAGCATCATTACTCACATGACCTCATCAACATTGGCT---CCTGGAAATACAACTGCAGTAGTCCCTACCCCTGCTCCGCCATCACAGAGCGGGCCTTCTCTGGATAAAGAGAATTTTGTTGGGCTGGTAGTTTTTGTTATCTCCCTTTTGTATTCCAGCATCCGCAATTCCAACAATAGCCAAGTAAGTAAGCTGACCCTGTCAGGAAGTGACAGTGTGATCCTCGGTGATACAGCTGCCAACGGCGCCGGTGATGAAGAAGATGGACGGCCTCGGCGGGCTGTGGACAATGAGAGAGAAGGGGTGCAGTACAGCTACTCCATGTTCCACCTCATGCTCTGCTTGGCTTCCTTGTACATCATGATGACCCTGACCAACTGGTACAGCCCTGATGCAAACTTCCAGAGCATG---ACCAACAAGTGGCCAGCTGTGTGGGTCAAGATCAGCTCCAGCTGGGTCTGCCTCCTCCTCTATCTCTGGACCCTTGTGGCTCCACTCGTCCTCACCAATCGAGACTTCAGC
>XM_003253606_Nomascus_leucogenys
---------------------------------------------------------------------------------------------------------------------------------------------------------------------ATGCAGAGAAAAGAGATGGAAACTTACCTGAAGAAGATTCCTGGATTTTGTGAAGGGGGATTTAAAATCCATGAGGCTGATATA---AATGCAGATAAAGATTGTGATGTGCTGGTTGGTTATAAAGCTGTGTATCGGATCAGCTTTGCCATGGCCATCTTTTTCTTTGTCTTTTCTCTGCTCATGTTCAAAGTAAAAACAAGTAAAGATCCCCGTGCAGCAGTACACAATGGGTTTTGGTTCTTCAAAATTGCTGCCCTTATTGGAATCATGGTTGGATCTTTCTACATCCCTGGGGGCTATTTCAGCTCAGTCTGGTTTGTTGTTGGCATGATAGGGGCCGCCCTCTTCATCCTCATTCAGCTGGTGCTGCTGGTAGACTTTGCTCATTCTTGGAATGAATCATGGGTAAATCGAATGGAAGAAGGAAACCCAAGGTTGTGGTATGCT---GCTTTACTGTCTTTCACAAGCGCCTTTTATATCCTGTCAATCATCTGTGTTGGGCTGCTCTATACATACTACACCAAACCAGATGGCTGCACAGAAAACAAGTTCTTCATCAGTATTAACCTGATCCTTTGCGTTGTGGCTTCTATTATATCGATCCACCCAAAAATTCAGGAACACCAGCCTCGCTCCGGCCTCTTGCAGTCCTCCCTCATCACCCTCTACACTATGTACCTCACCTGGTCAGCCATGTCCAATGAACCTGATCGTTCCTGCAACCCCAACCTGATGAGCTTTATTACACGCATAACTGCACCAACCCTGGCT---CCTGGAAATTCAACTGCTGTGGTCCCTACCCCTACTCCACCGTCAAAGAGTGGGTCTTTACTGGATTCAGATAATTTTATTGGACTGTTTGTCTTTGTTCTCTGCCTTTTGTATTCGAGCATCCGCACTTCCACTAATAGCCAAGTAGACAAGCTGACCCTATCAGGGAGTGACAGCGTCATCCTTGGTGATACAACTACCAATGGTGCCAGTGATGAAGAAGATGGACAGCCTCGGCGGGCTGTGGACAACGAGAAAGAGGGAGTGCAGTATAGCTACTCCTTATTCCATCTCATGCTCTGCTTGGCTTCCTTGTACATCATGATGACCCTGACCAGCTGGTACAGCCCTGATGCAAAGTTTCAGAGCATG---ACCAGCAAGTGGCCAGCTGTGTGGGTCAAGATCAGCTCCAGCTGGGTCTGCCTCCTGCTTTACGTCTGGACCCTTGTGGCTCCACTTGTCCTCACCAGTCGGGACTTCAGC
>XM_003253605_Nomascus_leucogenys
ATG---------------GTGTGCTCATTC------CAGGTTCCATGCCTCTGCAGCGGTGCCTCATGTTTGCTGTGTAGTTGCTGTCCTAACAGTAAGAACTCCACGGTGACTCGCCTCATTTATGCTTTCATTCTCCTCCTGAGCACTGTCGTATCATATGTCATGCAGAGAAAAGAGATGGAAACTTACCTGAAGAAGATTCCTGGATTTTGTGAAGGGGGATTTAAAATCCATGAGGCTGATATA---AATGCAGATAAAGATTGTGATGTGCTGGTTGGTTATAAAGCTGTGTATCGGATCAGCTTTGCCATGGCCATCTTTTTCTTTGTCTTTTCTCTGCTCATGTTCAAAGTAAAAACAAGTAAAGATCCCCGTGCAGCAGTACACAATGGGTTTTGGTTCTTCAAAATTGCTGCCCTTATTGGAATCATGGTTGGATCTTTCTACATCCCTGGGGGCTATTTCAGCTCAGTCTGGTTTGTTGTTGGCATGATAGGGGCCGCCCTCTTCATCCTCATTCAGCTGGTGCTGCTGGTAGACTTTGCTCATTCTTGGAATGAATCATGGGTAAATCGAATGGAAGAAGGAAACCCAAGGTTGTGGTATGCT---GCTTTACTGTCTTTCACAAGCGCCTTTTATATCCTGTCAATCATCTGTGTTGGGCTGCTCTATACATACTACACCAAACCAGATGGCTGCACAGAAAACAAGTTCTTCATCAGTATTAACCTGATCCTTTGCGTTGTGGCTTCTATTATATCGATCCACCCAAAAATTCAGGAACACCAGCCTCGCTCCGGCCTCTTGCAGTCCTCCCTCATCACCCTCTACACTATGTACCTCACCTGGTCAGCCATGTCCAATGAACCTGATCGTTCCTGCAACCCCAACCTGATGAGCTTTATTACACGCATAACTGCACCAACCCTGGCT---CCTGGAAATTCAACTGCTGTGGTCCCTACCCCTACTCCACCGTCAAAGAGTGGGTCTTTACTGGATTCAGATAATTTTATTGGACTGTTTGTCTTTGTTCTCTGCCTTTTGTATTCGAGCATCCGCACTTCCACTAATAGCCAAGTAGACAAGCTGACCCTATCAGGGAGTGACAGCGTCATCCTTGGTGATACAACTACCAATGGTGCCAGTGATGAAGAAGATGGACAGCCTCGGCGGGCTGTGGACAACGAGAAAGAGGGAGTGCAGTATAGCTACTCCTTATTCCATCTCATGCTCTGCTTGGCTTCCTTGTACATCATGATGACCCTGACCAGCTGGTACAGCCCTGATGCAAAGTTTCAGAGCATG---ACCAGCAAGTGGCCAGCTGTGTGGGTCAAGATCAGCTCCAGCTGGGTCTGCCTCCTGCTTTACGTCTGGACCCTTGTGGCTCCACTTGTCCTCACCAGTCGGGACTTCAGC
>XM_006059226_Bubalus_bubalis
ATGGGGGCCGTGCTGGGCGTCTTCTCCCTCGCCAGCTGGGTCCCGTGCCTTTGTGGCGGTGCGTCCTGTTTGCTGTGCAGCTGCTGTCCCAACAGTAAGAATTCCACCCTGACTCGCCTCATCTACGCTTTCATCCTCTTCCTGGGCACCATTGTCTGTTGTATCATGTTTCATGAGGGGATGGAGACTCAGCTGAAGAAGATACCTGGATTCTGTGATGAAGGACTTAGTACCAGGATTACTGATATT------ATGGATAAAGATTGTGATGTGCTGGTTCGTTATAAAGCTGTGTATCGAATCAACTTTGCCTTGGCCGTCTTCTTCTTTGCCTTCTCTCTGATCATGTTAAATGTGAAAACTAGTAAAGATCCCAGAGCAGCGATACACAATGGATTTTGGTTCTTCAAAATTGCTGCCATTGTTGGTATCATGGTTGGATCTTTCTATATTCCTGGAGGCCACTTCAACACAGCCTGGTTTGTTATTGGCATGGTAGGGGCTGCCTTCTTCATCCTCATCCAGCTGGTGCTGTTGGTAGACTTTGCTCACTCTTGGAATGAGTCATGGGTAAATCGAATGGAAGAAGGGAATCCAAGATGCTGGTATGCC---GCTTTACTGTCTATGACAAGCTTGTTTTATATCCTGTCAATCATCTTTGCCGGGTTGCTGTACACATACTACACCAAACCAGATGGCTGCACAGAAAACAAGTTCTTCATCAGTTTTAATCTGATCCTTTGCGTGGTGATTTCTGTTTTGTCAATCCATCCAAAAATTCAGGAACACCAGCCTCGTTCTGGCCTCCTGCAGTCTTCTCTCATCACCCTCTACACCATGTACCTCACGTGGTCAGCCATGTCCAATGAACCTGATCGCTCCTGCAACCCTGGCCTGTTGAGCATCATTACGCACATGACCTCATCCACCTTGGCT---CCTGCGAATACAACTGCTCCGGCCCCTACCCCTGCTGTGCCATTACAGAGCGGGCCTTCTCTGAATAAAGAGAATTTCATTGGGCTGTTAGTCTTTGTTCTCTCCCTTTCCTATTCTAGCATCCGCAATTCCAGCAATAGCCAAGTAAGTAAGCTGACGCTGTCGGGAAGTGACAGCGTGATCCTCCGAGATACGGCTGCCAATGGTGCCAGCGATGAGGAAGATGGACGGCCTCGGCGGGCAGTGGACAACGAGCGAGAGGGGGTGCAATACAACTACTCCATGTTCCACCTCATGCTCTGCTCGGCTTCCCTGTACATCATGATGACCTTGACCAACTGGTACAGCCCTGATGCAAACTTCCAGAGTATG---ACCAGCAAGTGGCCAGCTGTGTGGGTCAAGATCAGTTCCAGCTGGGTCTGCCTCCTCCTCTACGTCTGGACCCTTGTGGCTCCGCTTGTCCTCACCAATCGAGACTTCAGC
>XM_010977727_Camelus_dromedarius
---------------------------------------------------------------------------------------------------------------------------------------------------------------------ATGTTTCATGAAGGGATGGAAACACAGCTGAAGAAGATTCCTGGATTCTGTGATGAAGGATTTAATACCAAAGTGGCTGACATA---AATGTGGATAAAGATTGTGATGTGCTGGTTCGTTATAAAGCTGTATATCGAATCAACTTTGCCTTAGCCGTCTTTTTCTTTGTCTTCTCTCTGCTCATGTTAAAAGTGAAAACGAGTAAAGATCCCAGAGCAGCAATACACAATGGGTTTTGGTTCTTCAAAATTGCTGCCATTGTTGGTATCATGGTTGGATCTTTCTATATTCCTGGGGGTCACTTCACCACAGCCTGGTTTGTTATTGGCATGGCGGGGGCTGCCTTCTTCATCCTCATCCAGCTGGTGCTATTGGTAGACTTTGCTCACTCTTGGAATGAATTATGGGTAAATCGAATGGAAGAAGGGAACCCCAAGTGCTGGTATGCC---GCTTTACTGTCTGCCACAAGCATCTGTTACATCCTGTCAATCATCTCTGTCGTATTGCTCTACATATACTACACCAAACCAGATGGCTGTACAGAAAACAAGTTCTTCATCAGCATTAATCTAATCCTTTGCATTGCAGTTTCTATTGTATCAATCCTTCCAAAAATTCAGGAATACCAGCCTCGTTCTGGCCTCCTGCAGTCCTCTGTCATCACCCTCTACATCATGTACCTCACGTGGTCAGCCATGTCCAATGAACCTGATCGTTCCTGCAACCCTAGCCTGTTGAGCATCATTACTCACATGACCTCATCAACATTGGCT---CCTGGAAATACAACTGCAGTAGTCCCTACCCCTGCTCCGCCATCACAGAGCGGGCCTTCTCTGGATAAAGAGAATTTTGTTGGGCTGGTAGTTTTTGTTATCTCCCTTTTGTATTCCAGCATCCGCAATTCCAACAATAGCCAAGTAAGTAAGCTGACCCTGTCAGGAAGTGACAGTGTGATCCTCGGTGATACAGCTGCCAACGGCGCCGGTGATGAAGAAGATGGACGGCCTCGGCGGGCTGTGGACAATGAGAGAGAAGGGGTGCAGTACAGCTACTCCATGTTCCACCTCATGCTCTGCTTGGCTTCCTTGTACATCATGATGACCCTGACCAACTGGTACAGCCCTGATGCAAACTTCCAGAGCATG---ACCAACAAGTGGCCAGCTGTGTGGGTCAAGATCAGCTCCAGCTGGGTCTGCCTCCTCCTCTATCTCTGGACCCTTGTGGCTCCACTCGTCCTCACCAATCGAGACTTCAGC
>XM_010977726_Camelus_dromedarius
ATGGGGGCTGTGCTGGGCGTCTTCTCCCTCGCTAGCTGGGTTCCGTGCCTTTGCGGTGGCGCGTCATGTTTGCTGTGTGGTTGCTGTCCCAATAGTAAGAATTCCACTCTGACTCGCCTCATCTATGCTTTCATTCTCTTCCTGGGCACCATTGTATGTTTTATCATGTTTCATGAAGGGATGGAAACACAGCTGAAGAAGATTCCTGGATTCTGTGATGAAGGATTTAATACCAAAGTGGCTGACATA---AATGTGGATAAAGATTGTGATGTGCTGGTTCGTTATAAAGCTGTATATCGAATCAACTTTGCCTTAGCCGTCTTTTTCTTTGTCTTCTCTCTGCTCATGTTAAAAGTGAAAACGAGTAAAGATCCCAGAGCAGCAATACACAATGGGTTTTGGTTCTTCAAAATTGCTGCCATTGTTGGTATCATGGTTGGATCTTTCTATATTCCTGGGGGTCACTTCACCACAGCCTGGTTTGTTATTGGCATGGCGGGGGCTGCCTTCTTCATCCTCATCCAGCTGGTGCTATTGGTAGACTTTGCTCACTCTTGGAATGAATTATGGGTAAATCGAATGGAAGAAGGGAACCCCAAGTGCTGGTATGCC---GCTTTACTGTCTGCCACAAGCATCTGTTACATCCTGTCAATCATCTCTGTCGTATTGCTCTACATATACTACACCAAACCAGATGGCTGTACAGAAAACAAGTTCTTCATCAGCATTAATCTAATCCTTTGCATTGCAGTTTCTATTGTATCAATCCTTCCAAAAATTCAGGAATACCAGCCTCGTTCTGGCCTCCTGCAGTCCTCTGTCATCACCCTCTACATCATGTACCTCACGTGGTCAGCCATGTCCAATGAACCTGATCGTTCCTGCAACCCTAGCCTGTTGAGCATCATTACTCACATGACCTCATCAACATTGGCT---CCTGGAAATACAACTGCAGTAGTCCCTACCCCTGCTCCGCCATCACAGAGCGGGCCTTCTCTGGATAAAGAGAATTTTGTTGGGCTGGTAGTTTTTGTTATCTCCCTTTTGTATTCCAGCATCCGCAATTCCAACAATAGCCAAGTAAGTAAGCTGACCCTGTCAGGAAGTGACAGTGTGATCCTCGGTGATACAGCTGCCAACGGCGCCGGTGATGAAGAAGATGGACGGCCTCGGCGGGCTGTGGACAATGAGAGAGAAGGGGTGCAGTACAGCTACTCCATGTTCCACCTCATGCTCTGCTTGGCTTCCTTGTACATCATGATGACCCTGACCAACTGGTACAGCCCTGATGCAAACTTCCAGAGCATG---ACCAACAAGTGGCCAGCTGTGTGGGTCAAGATCAGCTCCAGCTGGGTCTGCCTCCTCCTCTATCTCTGGACCCTTGTGGCTCCACTCGTCCTCACCAATCGAGACTTCAGC
>XM_007530876_Erinaceus_europaeus
ATGGGGGCTGTGCTGGGCGTTTTCTCCCTGGCCAGCTGGGTTCCATGCCTTTGCAGTGGTGCATCATGTTTGTTGTGTAGTTGCTGTCCCAACACGAAAAATTCCACTGTGACTCGCCTCATCTATGCTTTCATTCTTCTCCTGGGCACTATTATCTCCTGTATCATGCGGACAGGAAGCCTGGACACTCAGCTGAAGAAGATTCCTGGATTCTGTGATGGAGGATTTAAATTAAAGGCCACTGATAAA---ATGGCAGGTGGAGGCTGTGATGTGCTGGTTGATTATAAAGCTGTGTATCGGGTCAGCTTTGCCTTGGCCATCTTTTTCCTTGTTTTCTCTCTACTCATGATTAAAGTAAAAACAAGTAAAGATCCCAGAGCATCAGTACATAATGGGTTTTGGTTCTTCAAAATTGCTGCCATTGTTGGTATCATGATTGGCTCTTTCTACATTCCCGGGGGCCATTTCACCACTGCCTGGTTTATTATTGGTATGGGTGGGGCTTTCCTCTTCATCCTCATTCAACTGGTGCTGTTGGTAGACTGTGCTCACTCTTGGAATGAATCCTGGGTAAATAATATGGAAGAAGGAAACCCAAGGTGCTGGTATGCC---GCTTTGCTGTCTGCCACAAGCTTGTTATATACTCTGTCAATCGTCTTTGTTGGACTATTGTACGCATATTACACCAAATCAGATGGTTGCACAGAAAATAAGTTCTTCATCAGCTTTAATCTTATCCTTTGTGTTGTGGTTTCTGTTATATCAGTCCTTCCAAAAGTTCAGGAACATCAGCCGCGTTCTGGCCTCTTGCAGTCTTCTGTCATCACCTGCTACACCATGTACCTCACCTGGTCAGCCATGTCTAATGAGCCTGATCGTTCCTGCAACCCTGGTCTGTTGAGCATCATCACACACATCACTGCACCAACTCTGGCT---CCTGGAAATTCAACTGCTCTAGTTCCTACTGTTCCACCACCAGCCAAGAGTGGGCATTTCCTGGATGCAGAGAATTTCATTAGCCTCATAGTCTTTGTTATTTGCCTTATGTATTCGAGCATTCGTACTTCCACCAATAGTCAAGTAAATAAGCTGACCCTGTCAGGAAGTGACAGTGTGATCCTCAATGATGCAAATGCCAATGGTGCCAGTGATGAAGAAGATGGACAGCCTCGGCGGGCTCTGGACAATGAGAAAGAGGGAGTGCAGTACAGCTACTCTGCCTTCCACTTGATGCTCTTCTTGGCATCTTTGTATATCATGATGACCTTGACCAGCTGGTACAGCCCTGATGCACAATTCCAGACCATG---ACCAGCAAGTGGCCAGCAGTGTGGGTCAAGATCAGCTCCAGCTGGGTCTGCCTCCTCCTCTATGTTTGGACCCTTGTGGCTCCACTCGTCCTCACCAACCGAGACTTCAAC
>XM_012803803_Otolemur_garnettii
ATGGGAGCTGTGTTGGGCGTCTTCTCCCTCGCCAGCTGGGTTCCATGCCTGTGTGGTGGCGCATCATGTCTGCTGTGCAGTTGTTGTCCCAACAGTAGGAATTCCACTTTGACTCGCCTCATTTATGCCTTCATTCTCCTCCTGACCACCCTTGTATCCTGTATCATGCTGAGAGAAGAGATGGAACCTCACCTGAAGAAGATTCCTGGATTCTGTGACAGGGGATTTCAAATCAGTATGACTGATAGA---AAGACAGACGAAGATTGTGATGTCCTGGTTGGTTATAAAGCTGTATATCGGATCAACTTTGCCTTGGCCATCTTTTTCTTTATCTTCTTTCTGCTCATGTTAAAAGTAAAAACAAGCAAAGATCCTAGAGCAGCAGTACACAATGGGTTTTGGTTCTTTAAAATTGCTGCTCTTATTGGAATCATGGTTGGCGCTTTCTACATTCCTGGGGGCTCTTTTACCACAGCTTGGTTTACTGTTGGCATGGCAGGGGCCGCTTTCTTCATCCTCATCCAGTTGGTGCTGTTGGTAGACGGTGCTCACTCTTGGAATGAAATATGGGTAAATCGAATGGAAGAAGGAAACCCAAGGTTGTGGTATGCT---GCTTTACTGTCTGCTACAAGCCTCTTTTATATCCTGTCAGTCATCTTCGTTGGGCTGCTCTACACATACTACACCAAACCAGATGGCTGCACAGAGAATAAGTTCTTCATCAGTATTAATCTGATCCTTTGTGTTGTCGTTTCTATTATATCAGTCCACCCCAAAATTCAGGAGCACCAGCCTCGCTCCGGCCTCCTGCAGTCCTCTGTCATCACCCTCTATACTATGTATCTCACCTGGTCAGCCATGTCCAATGAACCC---------------------------------------------------------------------------------------------------------------------------------------------------------------------------------------------------------------------------------------------------------------------------------------------------------------------------------------------------------------------------------------------------------------------TTTCTTAGCCCTGATGCAAAGTTCCAGAACATG---ACCAGCAAGTGGCCAGCTGTGTGGGTGAAGATCAGCTCTAGCTGGGTCTGCCTCCTCCTCTATGTCTGGACCCTCGTGGCTCCACTTATCCTTACCAATAGGGACTTCAGC
>XM_005871236_Myotis_brandtii
ATGGGAGCTGTGCTGGGCGTCTGCTCCCTGGCCAGCTGGGTTCCATGCCTTTGTGGTGGTGCATCGTGTTTGCTATGCGGTTGCTGTCCCAACAGTAAGAATTCCACTGTGACTCGCCTCATTTATGCTTCTATTCTCATCCTGGGCACTATTGTATCCTGCATCATGCAAACGGAAGGGGTAAAAAATCAGCTGAAGAAGATTCCTGGATTCTGTGAAGGGGGATTTAAAATCAAGGTGGCCGATATA---AAGGCTGATACAGATTGTAATGTGCAGGTCGGTTTCAAAGCTGTATATCGGATCAGCTTTGCCTTGGCCATCTTTTTCTTTGCCTTTTGTCTACTCATGTTAAAAGTAAAAACAAGTAAAGATCCCAGAGCAGCAATACACAATGGGTTTTGGTTCTTCAAAATTGCTGCCATTGTTGGTATCATGGTTGGATCTTTCTACATTCCTGGGGGTTATTTCACCACAGTCTGGTTTGGTATTGGCATGCTTGGGGCCTCTATCTTCATTCTTATCCAGCTGGTGCTGTTGGTAGACATGGCTCACTCTGTGAATGAATCATGGGTAAATCGAATGGAAGAAGGAAACCCAAGGTGCTGGTATGCT---GTTTTACTATCTGTCACAAGCATCCTGTATATCTCTTCAATCCTCTTTGTCAGTTTACTCTACATATACTACACCAAACCAGATGGCTGCACAGAGAACAAGTTCTTTATCAGTATTAATCTGATCCTTTGTGTTGTGGTTTCTATTATATCCATTCATCCAAAAATTCAGGAACACCATCCTCGTTCTGGCCTCCTGCAGTCCTCCATCATCACACTCTACACCGTATACCTTACATGGTCAGCCCTGACCAATGAGCCTGATCATTCCTGCAACCCAAGCCTATGGAGCATCATTACACACCTGACTGCACCAACCTTGGCT---CCTGCAAATTCAACTGCTCTGGTCCCTACCTCTGCTCCACCAACGCAGAATGGGCATCTTCTGGAGAGTGGGAATTTTATTGGGCTGTTAACCTTAGTTTTCTGCCTTGTGTATTCTAGCTTCCGCACGTCTACCAATAGCCAGGTAAGTAAGCTGACCCTGTCAGGAAGTGAAAGTGTGATCCTCCGTGAAACATCTACCAATGGTGCCAGCGACGAAGAAGAGGGACAGCCTCGGCGGGCTATGGACAACGAGAAAGAGGGAGTTCAGTACAGCTACACTATGTTCCACTTGATGCTCTGCCTGGCTTCCTTGTACATCATGATGACCGTGACGGGCTGGTACAGCCCTGATGCAGAGTTCCAGAATGTT---ACCAGCAATTGGTCAGCTGTGTGGGTCAAGATCAGCTCCAGCTGGGTCTGCCTCTTCCTCTACGCCTGGTCCCTTGTGGCTCCAGTTGTCCTCACCAATCGAGACTTCAGC
>XM_010840987_Bison_bison_bison
ATGGGGGCCGTGCTGGGCGTCTTCTCCCTCGCCAGCTGGGTCCCGTGCCTTTGTGGTGGTGCGTCCTGTTTGCTGTGCAGCTGCTGTCCCAACAGTAAGAATTCCACCTTGACTCGCCTCATCTACGCTTTCATCCTCTTTCTGGGCACCATTGTCTGTTGTATCATGTTTCATGAGGGGATGGAGACTCAGCTGAAGAAGATACCTGGCTTCTGTGATGAAGGACTTAGTACCAGGATTACTGATATT------ATGGATAAAGAGTGTGATGTGCTGGTTCGTTATAAAGCTGTGTATCGAATCAGCTTTGCCTTGGCCGTCTTCTTCTTTGCCTTCTCTCTGCTCATGTTAAATGTGAAAACTAGTAAAGATCCCAGAGCAGCGATACACAATGGATTTTGGTTCTTCAAAATTGCTGCCATTGTTGGTGTCATGGTTGGATCTTTCTATATTCCTGGAGGCCACTTCAACACAGCCTGGTTTGTGATTGGCATGGTAGGGGCTGCCTTCTTCATCCTCATTCAGCTGGTGCTGTTGGTAGACTTTGCTCACTCTTGGAATGAGTCATGGGTAAATCGAATGGAAGAAGGGAATCCAAAATGCTGGTATGCC---GCTTTACTGTCTGTGACAAGCTTGTTTTATATCCTGTCAATCATCTTTGCTGGGTTGCTGTACACATACTACACCAAACCAGATGGCTGCACAGAGAACAAGTTCTTCATCAGTTTTAATCTGATCCTTTGCGTGGTGATTTCTGTTTTGTCAATCCATCCAAAAATTCAGGAACACCAGCCTCGTTCTGGCCTCCTGCAATCTTCTCTCATCACCCTCTACACCATGTACCTCACGTGGTCAGCCATGTCCAATGAACCTGATCGTTCCTGCAACCCTGGCCTGTTGAGCATCATTACGCACATGACCTCATCCACCTTGGCT---CCTGCGAATACAACTGCTCCGGCCCCTACCCCTGCTGTGCCGTTACAGAGCGGGCCTTCTCTGAATAAAGAGAATTTCATTGGGCTGTTAGTCTTTGTTCTCTCCCTTTCCTATTCTAGCATCCGCAATTCCAGCAATAGCCAAGTAAGTAAGCTGACGCTGTCGGGCAGTGACAGCGTGATCCTCCGAGATACGGCTGCCAATGGTGCCAGCGATGAGGAAGATGGACGGCCTCGGCGGGCAGTGGACAACGAGCGAGAGGGGGTGCAGTACAACTACTCCATGTTCCACCTCATGCTCTGCTCGGCTTCCCTGTACATCATGATGACCTTGACCAACTGGTACAGCCCTGATGCAAACTTCCAGAGCATG---ACCAGCAAGTGGCCAGCTGTGTGGGTCAAGATCAGTTCCAGCTGGGTCTGCCTCCTCCTCTACGTCTGGACCCTTGTGGCTCCGCTTGTCCTCACCAATCGAGACTTCAGC
>XM_019636944_Hipposideros_armiger
ATGGGAGCTGTGCTGGGCGTCTGCTCCCTTGCCAGCTGGGTTCCATGCCTTTGCAGTGGTGCATCATGTTTGCTGTGTGGTTGCTGTCCCAACAGCAAGAACTCCACTGTGACGCGCCTCATCTATGCTTCCATTCTCTTCCTGGGCACTATTCTATGCTCCATCATGCGGACAGACTGGATGGAAACTGAGCTGAAAAAGGTTCCTGGATTCTGTGACGGGGGATTTAAAATCAGGGTGGTTGATATG---AAGGCAGACAGAGATTGTAATGTGCTGGTCGGCTATAAAGCTGTGTATCGGATCAGCTTTGCCTTCACCATCTTTTTCTTTGCCCTCTCTCTGCTCATGATAAAAGTAAAATCGAGTAAAGATCCCAGGGCAGCAATACACAATGGGTTTTGGTTCTTCAAAATTGCTGCCCTTGTTGGTATCATGGTTGGCTCTTTCTACATCCCTGGGGGCCCTTTCACCACAGCCTGGTTTTATATTGGCATGAGTGGGGCCGCCCTCTTCATCCTTATCCAGCTGGTGCTGTTGGTAGACTTGGCTCACTCTTGTAATGAATCATGGGTAAATCGAATGGAAGAAGGAAACCCGAGGTGCTGGTATGCA---GTGTTACTGTCTGTCACAAGCACCCTGTATACTCTGTCAATCATCTTTGTTGGTTTGCTGTACACGTACTACACCAGACCAGACGGCTGCACAGAAAACAAGGCCTTCATCAGTATTAACCTGATCCTTTGCTTTGTGGTTTCTATTATATCAATCCATCCAAAAATTCAGGAACACCAGCCTCGTTCTGGCCTCCTGCAGTCTTCTGTCATCACCCTCTACACCATATACCTCACGTGGTCAGCTATGAGCAATGAACCTGATCATTCCTGCAACCCACGCCTCTGGAACATTATTACAGACATCACTGCACCAACCATGGCT---CCTGCAAATTCAACGGCTCCAGCCCCTACTTCTGCTCCACCATCACAGGGTGGGCATTTTCTGGATACCGAGAGTTTTATCGGGCTGCTAGTCTTTGTTTTATGCCTTTTGTATTCTAGCTTCCGCACTTCCAGCAATAGCCAAGTAAGGAAGCTGACCCTGTCAGGAAGTGAGAGCGTGATCCTCCGCGATACGGCGCCCAATGGCGCTGGCGATGAAGAAGATGGACAGCCCCGGCGGGTCCTGGACAACGAGAAGGAGGGCGTTCAGTACAACTATTTTTTCTTCCACTTCTTGCTCTGCTTGGCCTCCTTGTACATCATGATGACCGTGACCAGCTGGTACAGCCCTGATGCAGAGTTCCAGAATGTA---ACCAGCAAGTGGTCCGCCGTGTGGGTCAAGATCATTTCCAGCTGGGTCTGCCTCTTCCTCTACTTCTGGACCCTCGTGGCGCCACTTGTCCTCACCAACCGAGACTTTAGC
>XM_019943709_Tursiops_truncatus
ATGGGGGCAGTGCTGGGCGTCTTCTCCCTCGCCAGCTGGGTTCCATGCCTTTGCGGTGGTGCATCATGTTTGCTGTGTAGCTGCTGTCCCAACAGTAAGAATTCCACTGTGACTCGCCTCATCTATGCTTTCATCCTCTTCCTGGGCACTATTGTATGTTGTATCATGTTTCATGAAGGGATGGAAACTCAGCTGAAGAAGATTCCTGGATTCTGTGATGAAGGACTTAAAACCAAGGTGGCTGATATA---ATCATGGATAAACACTGTGATGTGCTGGTTCGTTATAAAGCCGTATATCGAATCAACTTTGCCTTGGCCGTCTTTTTCTTTGCCTTCTTTCTGCTCATGTTAAAAGTGAAAACGAGTAAAGATCCCAGAGCAGCGATACACAATGGGTTTTGGTTCTTCAAAATTGCTGCCATTGTTGGTATCATGGTTGGATCTTTCTATATCCCTGGGGGCCACTTCACCACAGCCTGGTTTTTTATTGGCATGGTGGGGGCTGCCTTCTTCATCCTCATCCAGCTGGTGCTGTTGGTGGACTTTGCTCACTCTTGGAATGAATCATGGGTAAATCGAATGGAAGAAGGGAACCCAAGGTGCTGGTATGCG---GCTTTACTGTCTGTCACAAGCATGTTTTATATCCTGTCAATCATCTCTGTCATATTGCTCTACACATACTACACCAAACCAGATGGCTGCACAGAAAACAAGTTCTTCATCAGTTTTAATCTGATCCTTTGCATTGTGGTTTCTATTATGTCAATCCATCCAAAAATTCAGGAACACCAGCCTCGTTCTGGCCTCCTGCAGTCCTCTATCATCACCCTCTACACCATGTACCTCACATGGTCAGCCATGTCCAATGAACCTGATCATTCCTGCAACCCTGGCCTATTGAGCATCATTATGCACATGACCTCACCAACCTTGGCT---CCTGCAAATGCAACTGCTCTTGCCCCTACTCCTGCTGCACCGTCGCAGAGTGGGCCTTCTCTGAATAAAGAGAACTTTATTGGGCTGGTCGTCTTTGTTCTCTCCCTTTTGTATTCTAGG---------------------------------------------------------------------------------------------------------------------------------------------------------------------------------------------------TACATCATGATGACCCTGACCAACTGGTACAGCCCTGATGCAAACTTCCAGACCATG---ACCAGCAAGTGGCCAGCTGTGTGGGTCAAGATCAGTTCCAGCTGGGTCTGCCTCCTCCTCTACGTCTGGACCCTTGTGGCTCCGCTCGTCCTCACCGGTCGAGACTTCAGC
>XM_005392472_Chinchilla_lanigera
ATGGGTGCTGTCCTGGGTGTTTTCTCCCTCGCCAGCTGGGTTCCATGCCTCTGTGGCAGCGCATCGTGCTTGGTGTGTGGTTGCTGTCCCAAA---AAGAACTCCACTGTGACTCGAGTCATCTATGCTGTCATTGTCCTCCTGGGCACGTTTGTGTCCATTATTATGCGAACAGAAAGTATGGAAACTGAGCTGAAGAAAATTCCTGGATTCTGTGAAGGGGGATTTAAAATCGAGGTGGCTGATTTA---AAGGCAGATAAAGATTGTGCTGTGATGGTTGGTTTTAAAGCTGTGTATCGGATCAACTTTGCATTGGCCATGTTTTTCTTTGCTTTCTGTGTACTCATGTTTAATGTAAAAACAAGTAAAGATCCCAGAGCAGCAATACACAATGGGTTTTGGTTCTTCAAAATTGCTGCCATTGTGGGTATCATGGTTGGATCTTTCTACATCCCTGAGGGCACTTTCACCTCAGTCTGGTTTCATTTTGGCCTGGCAGGGGCTGCTTGCTTCATCCTCTTGCAGCTGATACTCTTGGTAGACTTGGCTCACTCTTGGAACGAAGCGTGGGTGAACAATATGGAAGAAGGAAACCCCAGAGTCTGGTATGCT---GCTTTACTTTCTTTTACAAGCTTATTTTATATCTTGTCAATCGTCTCTGCTGGGCTGCTCTACACATACTACACCAAACCAGATCGCTGCACAGAAAACAAGTTCTTCATCAGTATCAATTTGATCCTTTGCATTGTGGTTTCTGTTATATCAATCCTCCCAAAAGTTCAGGAACACCAGCCTCGTTCTGGCCTCCTGCTGTCCTCTATCATCACTCTCTACACCCTATACCTCACGTGGTCAGCCATGACCAATGGACCTGACCGTCGCTGCAACCCCAGCCTCTTGAACATCATTACACACATAGCTGCACCAACCATGGCT---CCTGCAAATGCGACTGCTGTGGCCCCCACCATCGCCCCACCTTCAGAGAACGGGCGCTTTCTGTATGCAGAGAATATTTTGGGAGTGATTGTCTCTGCTATCTGCCTTCTGTATTCCAGCATCCGCACTTCTAGCAACAGCCAAGTAAAGAAGCTGACCCTCTCCGGGAGTGACAGCGTGATTCTTGGTGATACAGCTGCCAGTGGAGGTGGCGATGAGGAAGACGGGCAGCCTCGACGGGCTGTGGACAACGAAAAAGAAGGAGTGCAGTACAGCTACTCCTTCTGCCACCTGATGTTCGGCTTGGCTTCCTTGTACCTCATGATGACCCTGACCAACTGGTATAGCCCCGATGCCACGTTCCAGACCAAGGAGTCCAGTACGAGTCCAGCTGTGTGGGTCAAGATCAGTTCCAGCTGGGTGTGCCTCCTCCTCTATGTCTGGACCCTCATTGCTCCACTTGTCCTCACCAATCGGGACTTCAGC
>XM_004669275_Jaculus_jaculus
ATGGGGGCCGTGCTGGGCGCCTTCTCCGTGGCCAGCTGGGTTTCATGCCTCTGCAGTGGTGCATCATGCTTGCTGTGCAGTTGCTGTCCCAACAGTAAGAATTCCACTGTGACCCGGTTACTCTATGCTAGTATTCTTCTCCTGGGCACCATGGTGTGTTGTCTCATGAGGACAGAGAGGATAGAAACTGAGCTGAAGAAGATTCCTGGATGGTGTGAAGGAGAATTTCAAATGAAGGCGTCTGATTTA---AAGGCGGAAAAAGATTGTGATGTGCTGGTCGGTTTTAAAGCTGTGTATCGGATTAATTTCGCCTTGGCCATCTTTTTCTTTACCTTCTTTTTGCTCATGCTAAATGTAAAAACAAGTAAAGATCTCAGAGCATCAATACACAATGGGTTTTGGTTCTTCAAAATTGCTGCTATTATTGGTATCATGGTTGGATCTTTCTACATTCCTGGGGGCTATTTCACTTCAGGACACGTAGTA------------------------------------------------------------------------------------------------------------------------------------------------------------------------------------------------------------------------------------------------------------------------------------------------------------------------------------------------------------------------------------------------------------------------------------------------------------------------------------------------------------------------------------------------------------------------------------------------TTCCGTACTTCA------AGTCAGGTAAACAAGCTGACCCTGTCGGGGAGCGACAGTGTGATCCTCAGTGACACC------AATGGAGCCGGTGACGAAGAAGATGGACAGCTGAGGCGGGCCGTGGACAACGAGAAGGAGGGGGTGCAGTACAGCTACTCCCTGTTCCACCTGATGCTCTGCTGTGCCTCCTTGTACATCATGATGATCATGACCAACTGGTACAGTCCTGATGCCAAGTTTCAGAACGAT---AGCAGCAAGTGGGTAGCTGTGTGGGTCAAAATCAGCTCCAGCTGGGTCTGCCTGCTCCTTTACGTCTGGACTCTTGTGGCTCCACTTGTCCTCACCGGCCGGGACTTCAGC
>XM_012511824_Nomascus_leucogenys
ATG---------------GTGTGCTCATTC------CAGGTTCCATGCCTCTGCAGCGGTGCCTCATGTTTGCTGTGTAGTTGCTGTCCTAACAGTAAGAACTCCACGGTGACTCGCCTCATTTATGCTTTCATTCTCCTCCTGAGCACTGTCGTATCATATGTCATGCAGAGAAAAGAGATGGAAACTTACCTGAAGAAGATTCCTGGATTTTGTGAAGGGGGATTTAAAATCCATGAGGCTGATATA---AATGCAGATAAAGATTGTGATGTGCTGGTTGGTTATAAAGCTGTGTATCGGATCAGCTTTGCCATGGCCATCTTTTTCTTTGTCTTTTCTCTGCTCATGTTCAAAGTAAAAACAAGTAAAGATCCCCGTGCAGCAGTACACAATGGGTTTTGGTTCTTCAAAATTGCTGCCCTTATTGGAATCATGGTTGGATCTTTCTACATCCCTGGGGGCTATTTCAGCTCAGTCTGGTTTGTTGTTGGCATGATAGGGGCCGCCCTCTTCATCCTCATTCAGCTGGTGCTGCTGGTAGACTTTGCTCATTCTTGGAATGAATCATGGGTAAATCGAATGGAAGAAGGAAACCCAAGGTTGTGGTATGCT---GCTTTACTGTCTTTCACAAGCGCCTTTTATATCCTGTCAATCATCTGTGTTGGGCTGCTCTATACATACTACACCAAACCAGATGGCTGCACAGAAAACAAGTTCTTCATCAGTATTAACCTGATCCTTTGCGTTGTGGCTTCTATTATATCGATCCACCCAAAAATTCAGGAACACCAGCCTCGCTCCGGCCTCTTGCAGTCCTCCCTCATCACCCTCTACACTATGTACCTCACCTGGTCAGCCATGTCCAATGAACCTGATCGTTCCTGCAACCCCAACCTGATGAGCTTTATTACACGCATAACTGCACCAACCCTGGCT---CCTGGAAATTCAACTGCTGTGGTCCCTACCCCTACTCCACCGTCAAAGAGTGGGTCTTTACTGGATTCAGATAATTTTATTGGACTGTTTGTCTTTGTTCTCTGCCTTTTGTATTCGAGCATCCGCACTTCCACTAATAGCCAAGTAGACAAGCTGACCCTATCAGGGAGTGACAGCGTCATCCTTGGTGATACAACTACCAATGGTGCCAGTGATGAAGAAGATGGACAGCCTCGGCGGGCTGTGGACAACGAGAAAGAGGGAGTGCAGTATAGCTACTCCTTATTCCATCTCATGCTCTGCTTGGCTTCCTTGTACATCATGATGACCCTGACCAGCTGGTACAGCCCTGATGCAAAGTTTCAGAGCATG---ACCAGCAAGTGGCCAGCTGTGTGGGTCAAGATCAGCTCCAGCTGGGTCTGCCTCCTGCTTTACGTCTGGACCCTTGTGGCTCCACTTGTCCTCACCAGTCGGGACTTCAGC
>XM_012780823_Microcebus_murinus
ATGGGAGCTGTGCTGGGCGTCTGCTCCCTCGCCAGCTGGGTTCCATGCCTCTGCAGTGGTGCATCATGTTTGCTGTGTAGTTGCTGTCCTAACACTAAGAATTCCACGGTGACGCGCCTCATTTATGCCTTCATTCTTCTCCTGGGCACTGCTGTATCCTGTATCATGTTGACTAAACACATGGAAACTCAGCTGAAGAAGATTCCTGGATTCTGTGAAGGGGGATTTAAAATCAGAATGCCTGACATA---AAGGCAGATGAAGACTGTGATGTGCTGGTTGGTTATAAAGCTGTATATCGGATCAACTTTGCCTTGGCTGTCTTTTTCTTTGTCTTCTTTCTGCTCATGTTAAAAGTAAAAACAAGTAAAGATCCTAGAGCAGCAGTACACAATGGGTTTTGGTTCTTCAAAATTGCTGCTCTTGTTGGAATCATGGTTGGGGCTTTCTACATTCCTGGAGGCCCTTTTACCACAGCCTGGTTTACTGTTGGCATGGGAGGGGCCGCTTTCTTCATCCTCATCCAGTTGGTGCTGTTGGTAGACTTTGCTCACTCTTTGAATGAATTATGGGTAAATCGAATGGAAGAAGGAAACCCAAGATTGTGGTATGCT---GTTTTACTGTCTGTCACAAGCTTCTTTTATATCCTGTCAATTATCGGTGTTGGGCTGCTCTATGCGTATTACACCAAACCAGATGGCTGCACAGAAAATAAGTTCTTCATCAGTATTAATCTAATCCTTTGCATTGTGGTTTCTGTTATATCAATCCACCCAAAAATTCAGGAACACCAGCCTCGCTCCGGCCTCCTGCAGTCCTCTATAATCACCCTCTACACCATGTACCTCACCTGGTCAGCCATGTCCAATGAACCTGATCGTTCCTGCAACCCTAGCCTGCTGAGCATCATTACACACATAACTGCACCAACTTTGGCT---CCTGGAAATTCCACTGCTCCGGCCCCTACCTCTGCTCCACCATCAAAGAGTGGAGGTTTTCTGGATACAGAGAATTTCATTGGGCTGCTGGTCTTTGTTATCTGCCTTTTGTATTCTAGCATCCGCAATTCCAGCAATAGCCAAGTAGACAAGCTGACCTTGTCAGGGAGTGACAGCGTGATCCTTGGTGATACAACTGCTAATGGTGGCAGCGATGAAGAAGATGGGCAGCCTCGGCGGGCTGTGGACAACGAAAAAGAGGGAGTGCAGTACAGCTACTCCTTCTTCCACTTAATGCTCTGCTTGGCTTCCTTGTACATCATGATGACCCTAACCAGCTGGTACAGCCCCGATGCAAAGTTCCAGAACATG---ACCAGCAAGTGGCCAGCTGTCTGGGTGAAGATCAGCTCCAGCTGGGTCTGCCTCCTCCTCTACGTCTGGACCCTTGTGGCTCCTCTTGTCCTTACTAATCGGGACTTCAGC
>XM_012927253_Ochotona_princeps
ATGGGGGCTGTGCTGGGCGTCTGCTCCCTCGCCAGCTGGGTCCCATGCCTCTGCAGTGGTGCATCATGCTTGCTGTGTAGCTGCTGTCCCAACAGTAAGAACTCCACTGTGACCCGTCTCATCTATGCCTTTATTCTCTTCCTGGGCACTATCGTGTCCTGCATCATGCTGGTAGATGGGATGGAAGTTCAGCTGAAGAAGATTCCTGGCTTCTGTGAAGGAGGATTTCAATTAAAGATGACAGACATA---AAGGCAGATAAAGATTGTGACGTGCTGGTTGGTTACAAAGCTGTTTATCGGATCAACTTTGCCTTGGCCATCTTTTTCTTTACCTTCTTTCTGCTCATGTTAAAAGTAAGAACAAGTAAAGACCCTAGAGCAGCTGTGCACAATGGGTTTTGGTTCTTCAAAATTGCTGCCATTGTTGGTATCATGGTTGGATCTTTCTACATTCCTGGGGGCTATTTCGCCTCAGTCTGGTTTGTTGTTGGAACGGGAGGGGCTGCTTTATTCATCCTCATCCAACTTGTACTGTTGGTAGACCTGGCTCACTCGTGGAATGAATCATGGGTAAATCGTATGGAAGAAGGAAACCCAAGGGTCTGGTATGCT---GCTTTACTGTCGGTCACAAGCTTGTTCTATATCCTGTCCATTGTGTTCGTGGCCTTGTTGTATACCTACTACACCAAACCAGACGGCTGCACAGAAAACAAGTGCTTCATCAGTATTAACCTGATCCTTTGCGTGGGGATTTCTGTTATATCCATCCATCCAAGAATTCAGGAGCACCAGCCTCGCTCGGGCCTCCTGCAGTCCTCCATCATCACCCTGTACACCATGTACCTCACGTGGTCTGCCATGTCCAATGAGCCCGATCGTTCCTGCAACCCCAGCCTGCTGAGCATCATCACCCACACCGTGGCACCCACCTCGGCT---CCTGGAAACGCAACCACCATAGCCCCTACCTCTATCCCAGCAGCAAAGAGTGGGCGCTTTCTGGACCTTGAGAATGTCGGGGGGCTAATTATCTTTGTCTTATGCCTGTTATATTCTAGCATCCGCAATTCGACCAATAGCCAGGTAAACAAGCTGACCCTGTCAGGAAGTGACAGTGTGATCCTCGGCGATACAGCTATCGCTGGAACTGGTGAGGAAGAAGATGGACAGCCTCGCCGGGCTGTGGACAATGAGAAAGAGGGCGTCCAGTACAACTATTCCTTCTTCCACCTGATGCTCTGCTTGGCTTCCTTGTACATCATGATGACACTGACCAGCTGGTACAGCCCTGATGCAAATTTCCAGAACGTG---ACCAGCAAGTGGCCAGCTGTGTGGGTCAAAATCTCCTCCAGTTGGGTGTGCCTCGTCCTCTATGTCTGGACCCTTGTGGCACCACTTGTCCTCACCAATCGGGACTTCAGC
>XM_006193508_Camelus_ferus
ATGGGGGCTGTGCTGGGCGTCTTCTCCCTCGCTAGCTGGGTTCCGTGCCTTTGCGGTGGCGCGTCATGTTTGCTGTGTGGTTGCTGTCCCAATAGTAAGAATTCCACTCTGACTCGCCTCATCTATGCTTTCATTCTCTTCCTGGGCACCATTGTATGTTTTATCATGTTTCATGAAGGGATGGAAACACAGCTGAAGAAGATTCCTGGATTCTGTGATGAAGGATTTAATACCAAAGTGGCTGACATA---AATGTGGATAAAGATTGTGATGTGCTGGTTCGTTATAAAGCTGTATATCGAATCAACTTTGCCTTAGCCGTCTTTTTCTTTGTCTTCTCTCTGCTTATGTTAAAAGTGAAAACGAGTAAAGATCCCAGAGCAGCAATACACAATGGGTTTTGGTTCTTCAAAATTGCTGCCATTGTTGGTATCATGGTTGGATCTTTCTATATTCCTGGGGGTCACTTCACCACAGCCTGGTTTGTTATTGGCATGGCGGGGGCTGCCTTCTTCATCCTCATCCAGCTGGTGCTATTGGTAGACTTTGCTCACTCTTGGAATGAATTATGGGTAAATCGAATGGAAGAAGGGAACCCCAAGTGCTGGTATGCC---GCTTTACTGTCTGCCACAAGCATCTGTTACATCCTGTCAATCATCTCTGTCGTATTGCTCTACATATACTACACCAAACCAGATGGCTGTACAGAAAACAAGTTCTTCATCAGCATTAATCTAATCCTTTGCATTGCAGTTTCTATTGTATCAATCCTTCCAAAAATTCAGGAATACCAGCCTCGTTCTGGCCTCCTGCAGTCCTCTGTCATCACCCTCTACATCATGTACCTCACGTGGTCAGCCATGTCCAATGAACCTGATCGTTCCTGCAACCCTAGCCTGTTGAGCATCATTACTCACATGACCTCATCAACATTGGCT---CCTGGAAATACAACTGCAGTAGTCCCTACCCCTGCTCCGCCATCACAGAGCGGGCCTTCTCTGGATAAAGAGAATTTTGTTGGGCTGGTAGTTTTTGTTATCTCCCTTTTGTATTCCAGCATCCGCAATTCCAACAATAGCCAAGTAAGTAAGCTGACCCTGTCAGGAAGTGACAGTGTGATCCTCGGTGATACAGCTGCCAACGGCGCCGGTGATGAAGAAGATGGACGGCCTCGGCGGGCTGTGGACAATGAGAGAGAAGGGGTGCAGTACAGCTACTCCATGTTCCACCTCATGCTCTGCTTGGCTTCCTTGTACATCATGATGACCCTGACCAACTGGTACAGCCCTGATGCAAACTTCCAGAGCATG---ACCAACAAGTGGCCAGCTGTGTGGGTCAAGATCAGCTCCAGCTGGGTCTGCCTCCTCCTCTATCTCTGGACCCTTGTGGCTCCACTCGTCCTCACCAATCGAGACTTCAGC
>XM_006881556_Elephantulus_edwardii
ATGGGGGCTGTGCTGGGCGTCTTCTCCCTCGCCAGCTGGGTTCCATGCCTCTGCAGCGGTGCGTCATGCTTACTCTGTGGTTGTTGCCCCAGCGCTAAGAATTCTACTCTGACGCGCCTGGTCTACGCCTTCATCCTCCTCCTGGGCACGATCGTGTCCTGTATCATGCTGACGGATGAGATGGAAACGCAGCTCAAGAAGATTCCTGGATTCTGTAGAGGGGGATTTAAAATCAAGATGCCCGATAAC---------AAGGACGATTGCGATGTGCTGGTCCGTTATAAAGCTGTGTATCGCATCAACTTTGCCTTGGCCATTTTTTTCTTTGCCTTCTTTCTGTTCATGTTCAACGTGAAAACGAGTAAAGATCCTAGAGCTGCAATACACAATGGGTTTTGGTTCTTCAAAATCGCTGCAATTATTGGCATCATGGTTGGATCTTTCTACATTCCTGGGGGTCCTTTCACCACAGTCTGGTTTATCATTGGCGTGATTGGGGCCTTCATCTTCATCCTTATCCAGCTGGTGCTGTTGGTGGACATGGCTCACTCTTTGAATGAGACCTGGGTCAATCGAATGGAAGAAGGAAACCCAAGGTTCTGGTATGCT---GTTTTACTGTCTGTTACGAGCTTTTTTTATATCCTGTCCCTCATCGTTGTCGTGATATTCTACATATACTTCACCAAGCCGGACGGCTGCACAGAAAATAAGCTGTTCATCAGCATTAATCTGATACTGTGCATTGCGGTTTCTATCCTATCAATTCATCCAAAAGTTCAGGAACACCAACCTCGTTCTGGCCTCCTGCAGTCTTCCATCATCACTATCTACACCATGTACCTCACCTGGTCAGCCATGTCCAATGAACCTGATCGCTCCTGCAACCCGGACCTGCTGCACATCATTACGCGCATCGCTGCACCCACTTTGGCT---CCTGGGAATTCCTCTGCTCCGGTGCCAACAGCTGCACCACCAGAAGAGAATGGGCCTTTGCTGGATAAAGAGAATTTCATTGGGCTGTTCATCTTTGTTCTCTGCCTTTTATATTCAAGCATTCGGAATTCCACCAATAGCCAGGTGAACAAGCTGACCTTGTCCGGGAGTGACAGCGTGATCCTCAGTGACACAGCTGCGAACGGTGCCGGCGATGAAGAGGACGGGCAGCTTCGGCGGGCCGTGGACAACGAGAAGGAGGGAGTGCAGTACAACTACTCCTTCTTCCACTTCATGCTCTGCCTGGCCTCCTTGTACATCATGATGACCCTGACGAGCTGGTACAGCCCTGATGCGGAGTTCCAGAGCATG---ACCAGAAAGTGGCCGGCTGTGTGGGTCAAGATCTCCTCGAGCTGGGTCTGCCTCGCTCTCTACGTCTGGACCCTTGTGGCTCCGCTCATCCTCACTGGTCGGGACTTCAGC
>XM_021636304_Meriones_unguiculatus
ATGGGGGCCGTCCTGGGCGTCTTCTCCCTCGCCAGCTGGGTTCCATGCCTCTGTAGTGGTGCATCATGTCTGCTATGCGGTTGCTGTCCCATCAGTAAGAATTCCACTGTAACTCGGCTCATCTATGCTTCTATTCTCATCCTTGGCACTATTGTGTCTTGCATCATGATGACAGAAGGTATACAAACTCAGCTGAAGAAGATTCCTGGATTCTGTGAAGGAGGATTTAAAATCAAGATGGCTGACACA---CAGGCAGAGAAAGACTGTGATGTGCTGGTTGGTTTTAAAGCTGTATACCGGATCAACTTTGCTGTGGCTATCTTTTTTTTTGCCTTCTTTTTGCTCATGTTAAAAGTAAGAACAAGTAAAGATCCCAGAGCAGCAATACACAATGGGTTTTGGTTCTTCAAAATTGCTGCCATTATTGGTATCATGGTTGGATCTTTCTACATCCCTGGGGGTCATTTCACTTCAGTCTTGTTTTATGCTGGCATTATTGGGGCTACTTTGTTCATTTTAATCCAGCTGGTGCTCTTGGTAGACATGGCTCACTCCTGGAATGAATCATGGGTAAATCGTATGGAAGAAGGAAACCCAAGGTTCTGGTATGCT---GCTTTGCTGTCTTTTACAAGCCTCTTTTATATCCTTTCGATCATCTTTGCCGTGTTGCTCTACGTCTTTTATACGAAACCCGATGGCTGCACAGAAAACAAAGTCTTCATCAGCCTCAACCTGATATTTTGTGTTGCGGTTTCTATTGTATCCATCCTTCCCAAAATTCAGGAACATCAGACTCGTTCTGGCCTCCTGCAGTCTTCCATCATCACTCTGTACACTCTTTACCTCACGTGGTCAGCCATGACCAATGAACCTGACCGTTCCTGCAACCCCTCCCTTATGAGCATCATTACACATCTCACTTCACCAACCATGTCT---CCAGCAAACTCAACTACTCTTGCTCCTGCCTATACTCCACCATCACAGAATGGACACTTTATGAATTTGGATGATTTTGGGGGTCTGTTTATCTTTGTTGTCTGCCTTATATATTCTAGCATCCGTACTTCAAGCAATAGCCAAGTTAACAAGCTGACCCTCTCTGGGAGTGACAGTGTTATCCTTGGTGACACA---ACCAATGGAGCCAGTGACGAAGAAGATGGACAGCCACGGCGGGCTGTAGACAACGAGAAGGAGGGTGTGCAGTATAACTACTCTTTATTCCACCTGATGCTCTGCTGTGCTTCCTTGTACATCATGATGACCATAACCAGCTGGTACAGCCCTGATGCCAAGTTCCAGAAGGTA---TCCAGCCAGCGGCTATCTGTATGGATCAAAATGAGCTCCAGCTGGGTGTGCCTCCTCCTTTATCTCTGGACTCTAGTGGCTCCACTGGTCCTCACAGGTCGGGACTTCAGC
>NM_001260972_Macaca_mulatta
ATGGGGGCTGTCCTGGGTGTCTTCTCCCTCGCCAGCTGGGTTCCATGCCTCTGCAGCGGTGCCTCATGTTTGCTGTGTAGTTGCTGTCCTAACAGTAAGAATTCCACGTTGACTCGCCTCATTTATGCTTTCATTCTCCTACTGAGCACTGTTGTATCCTATATCATGCAGAGAAAAGAGATGGAAACGTACCTGAAGAAGATTCCTGGATTTTGTGAAGGGGGATTTAAAATCCATGAGGCTGATATA---AATGCAGATAAAGATTGTGATGTGCTGGTTGGTTATAAAGCTGTGTATCGGATCAGCTTTGCAATGGCCATCTTTTTCTTTGTCTTTTCTCTGCTCATGTTGAAAGTAAAAACAAGTAAAGATCCCCGAGCAGCAGTACACAATGGGTTTTGGTTCTTCAAAATTGCTGCCCTTATTGGAATCATGGTTGGATCTTTCTACATCCCTGGGGGCTATTTCAGCTCAGTCTGGTTTGTTGCTGGCATGATAGGGGCCGCCCTCTTCATCCTCATTCAGCTGGTGCTGTTGGTAGACTTTGCTCATTCTTGGAATGAATCATGGGTAAATCGAATGGAAGAAGGAAACCCAAGGTTGTGGTATGCC---GCTTTACTGTCTTTCACAAGCGCCTTTTATATCCTGTCAATCATCTGTGTCGGGCTGCTCTATACATACTACACCAAACCGGATGGCTGCACAGAAAACAAGTTCTTCATCAGTATTAACCTGATCCTTTGCGTTGTGGCTTCTATTATATCGATCCACCCAAAAATTCAGGAACACCAGCCTCGCTCCGGCCTCTTGCAGTCCTCCCTCATCACCCTCTACACTATGTACCTCACCTGGTCAGCCATGTCCAATGAACCTGATCGTTCCTGCAACCCCAGCCTGATGAGCTTTATTACACGCATAACTGCACCAACACTGGCT---CCTGGAAATTCAACTGCTGTGGTCCCTACCCCTACTCCACTATCAAAGAGTGGGTCTTTACTGGATTCAGATAATTTTATTGGACTGTTTGTCTTTGTTCTCTGCCTTTTGTATTCTAGCATCCGCACTTCCACTAATAGCCAAGTAGACAAGCTGACCCTGTCAGGGAGTGACAGCGTCATCCTTGGTGATACAACTACCAATGGTGCCAGTGATGAAGAAGATGGACAGCCTCGACGGGCTGTGGACAACGAGAAAGAGGGAGTGCAGTATAGCTACTCCTTATTCCACCTCATGCTCTGCTTGGCTTCCTTGTACATCATGATGACCCTGACCAGCTGGTACAGCCCTGATGCAAAGTTTCAGAGCATG---ACCAGCAAGTGGCCAGCTGTGTGGGTCAAGATCAGCTCCAGCTGGGTCTGCCTCCTGCTTTACGTCTGGACCCTTGTGGCTCCACTTGTCCTCACCAGTCGGGACTTCAGC
>XM_016152423_Rousettus_aegyptiacus
ATGGGTGCTGTGCTGGGCGTCTTCTCCCTTGCCAGCTGGGTTCCATGCCTTTGCGGAGGAGCATCATGTTTGCTGTGTAGTTGCTGTCCCAACAGTAGGAATTCCACTGTGACTCGCCTCATCTATGCTTTCATTCTCCTCCTGGGCACTTTTGTATCCTGTATCATGCGGCTAGAAAGTATGGAAACTCAGCTGAAGAAGATTCCTGGATTCTGTGAAGGGGGATTTAAAATCAAAGTGGCTGATATA---AAGGCAGATAAAGATTGTAATGTGCAGGTCGGTTATAAAGCTGTATATCGGATCAGCTTTGCCTTGGCCGTCTTTTTCTTTGCCTTCTCTCTGCTCATGTTAAAAGTAAAAACGAGTAAAGATCCCAGAGCAGCAGTACACAATGGGTTTTGGTTCTTCAAAATTGCCACCATTGTTGGTATCATGGTTGGATCTTTCTATATCCCTGGGGGCCATTTCACCACAGCCTGGTTTGTTATTGGCATGTGTGGAGCCTTCCTGTTCATCCTTATCCAGCTAGTGCTATTGGTAGACTTGGCTCACTCTTTAAATGAATCATGGGTAAATCGAATGGAAGAAGAAAACCCCAGGTTCTGGTATGCT---GTTTTACTTTCCGTCACGAGCATCCTATACATCGCGTCAATTGTCTTTGTCGGTTTGCTCTACACATACTACACCAAACCAGATGGCTGCACAGAAAACAAGTTCTTCATCAGTATTAATCTGATCCTTTGCGTTGTGGTTTCTATTATATCCATCCATCCAAAGATTCAGGAACACCAGCCTCGTTCTGGCCTCTTGCAGTCCTCTGTCATCACCCTCTACACCATATACCTCACATGGTCAGCCATGACTAATGAACCAGATCATTCCTGCAACCCAAGCCTCTGGAGCATCATTACACACATGACTGCACCAACCTTGGCT---CCTGGAAATTCAACTGCTGTAGTCCCTACTTCTGCTCCACCGTCACAGAATGGGCATTTTCTGGATGTAGAGAATATTATTGGGTTGATAGTCTTTGCTATCTGCCTTTCGTATTCTAGCATCCGCACTTCCACCAATAGCCAAGTAAGTAAGCTGACGCTGTCAGGAAGTGATAGCGTGATCCTCCGTGATACAGCTCCCAATGGTGCCAGTGATGAAGAAGATGGACAGCCTCGGCGGGCTGTGGACAACGAGAAGGAGGGAGTTCAGTACAGCTACTCCATCTTCCACTTCATGCTCTTCCTGGCTTCCTTGTACATCATGATGACTGCGACTGGCTGGTACAGCCCTGATGCGGAGTTCCAGGTGGTG---ACCAGCAAGTGGCCTGCTGTGTGGGTCAAAATCAGCTCGAGCTGGGTCTGCCTCCTCCTCTACGTCTGGACCCTTGTGGCTCCAATTGTCCTCACTAATCGAGACTTCAGC
>XM_007938460_Orycteropus_afer_afer
---------------------------------------------------------------------------------------------------------------------------------------------------------------------ATGCTGACAGAAGACATGGGAACTCAGCTGAAGAAAATTCCTGGATTCTGTGACGGAGGGTTTAAAATCAACATGGCTGATATC---AAGGAGAATAAAGATTGCAATGTGCTGGTTGGTTATAAAGCTGTGTATCGGATCAGCTTTGCCTTGGCCATCTTTTTCTTTGTCTTCTTTCTGCTCATGTTAAAAGTAAAAACGAGTAAGGATCCCAGAGCAGCAGTACACAATGGGTTTTGGTTCTTCAAAATTGCTGCCATTGTTGGTATCATGGTTGGATCTTTCTACATTCCTGGGGGTCATTTCACTACAGCATGGTTTATTATTGGCATGGGAGGTGCTTTCTTCTTCATCCTCATCCAACTGGTGCTTTTGGTCGATTTCGCTCACTCTTTGAATGAGTCATGGGTAAATCGAATGGAAGAAGGAAACCCAAGGATCTGGTATGCT------------------------------------------------------------------------------------------------------------------------------------------------------------------------------------------------------------------------------------------------------------------------GATCATTCCTGCAACCCTGGCCTGCTGAGTATCATTACACATATAACTGCACCAACCTTGGCT---CCTGGAAATTCATCTGCTGTAGCCCCTACATCTGCTCCACCACTGAAGAGTGGGCCTTTTTTAGATTCAGAGACTTTTATTGGACTGGTGGTCTTTGTGCTCTGCCTTTTGTATTCTAGCATTCGCACTTCCAACAATAGCCAAGTGAACAAGTTGACCCTGTCAGGGAGTGACAGCGTGATCCTCAGTGATACAGCTACCAGTGGTGCCAACGATGAAGAAGATGGACAGCCTCGGCGGGCTGTGGACAACGAGAAAGAGGGAGTGCAGTACAGCTACTCCTTCTTCCATTTCATGCTCTGCTTGGCTTCCTTGTACATCATGATGACCCTGACAAGCTGGTACAGCCCTGATGCAGAGTTCCAGAGCATG---ACCAGCAAGTGGCCAGCTGTATGGGTAAAGATCAGCTCTAGCTGGTTCTGCCTCCTCCTTTACACCTGGACCCTTGTGGCTCCGCTCATCCTCACCAGTCGGGACTTCAGC
>XM_015065407_Acinonyx_jubatus
ATGGGGGCTGTGCTGGGCGTCTTCTCCCTCGCCAGCTGGGTTCCGTGCCTTTGCAGTGGTGCGTCATGTCTACTGTGTAGCTGCTGCCCCAATAGTAAGAATTCCACGGTGACCCGCCTCATCTACGCCTTCATTCTCTTCCTGGGCGCTGCTGTGTCCTGTATCATGCTGACAGAAGGGATGGAGTCTCAGCTGAAGAAGATCCCTGGATTCTGTGAAGGGGGGTTTAAAATCAAGGTGGCTGATATA---AAGGCAGATCAAGATTGCGACGTGCTGGTTGGTTATAAAGCTGTATATCGGATCAACTTTGCCTTGGCCATCTTTTTCTTTGTCTTCTCTCTGCTCATGTTAAAAGTAAAAACAAGTAAAGATCCCAGAGCAGCAGTACACAATGGGTTTTGGTTCTTCAAAATTGCTGCCATCGTTGGTATCATGGTTGGCTCTTTCTACATCCCTGGGGGCCATTTTGCCACAGCCTGGTTTGTTGTTGGCATGGTAGGGGCCTTTTTGTTCATCCTCATCCAGCTAGTGCTGTTGGTAGACTTTGCTCACTCTGTGAATGAATCATGGGTAAATCGAATGGAAGAAGGAAATCCAAGGTGTTGGTACGCT---GCTTTACTCTCCGTCACAAGCATCTGTTACATCCTGTCAGTCGTGTTTGTCGGGTTATTCTATGCATACTACACCAAACCGGATGGCTGCACGGAGAACAAGTTCTTCATTAGTATTAATTTGGTCCTTTGCGTTGTGGTTTCTGTTATATCCATCCACCCAAAAATTCAGGAACACCAGCCTCGTTCTGGTCTCTTGCAGTCCTCTCTCATCACCCTGTACACCATGTACCTCACCTGGTCAGCCATGTCCAATGAACCTGATCGTTCCTGCAACCCTGGCCTGTTCAGCATTGTTACACACATGACTGCACCAACTTTGGCT---CCTGGAAATTCAACTGCTGTAGTCCCTACCTCTGGTCCGCCCTCAAAGAGTGGGCATCATCTGGATCTAGAGAATTTTATTGGGCTGACAGGCTTTGTTCTCTGCCTTTTGTATTCTAGCATCCGCACTTCCAACAATAGCCAAGTAAGCAAGCTGACCTTGTCAGGAAGTGACAGCGTGATCCTCCGTGATACAACCACCAATGGTGGCAGTGATGAAGAAGATGGACAGCCTCGGCGGGCTGTGGACAATGAGAAAGAAGGAGTGCAGTACAGCTACTTCTTATTCCACTTCATGCTCTCCTTGGCTTCCTTGTACATCATGATGACCCTGACCAGTTGGTACAGTCCCGATGCAAAGTTCCAGAGCATG---ACCAGCAAGTGGCCAGCCGTGTGGGTTAAGATCAGCTCCAGCTGGGTCTGCCTCCTCCTTTATGTCTGGACCCTTGTGGCTCCACTCGTCCTCACCAATCGTGACTTCAGC
>NM_012032_Mus_musculus
ATGGGGGCCGTCCTCGGCGTCTTCTCCCTCGCCAGCTGGGTCCCGTGCCTCTGTAGTGGTGCATCATGTCTGCTGTGCAGTTGCTGTCCCATCAGTAAGAATTCCACTGTAACTCGGCTCATCTACGCTTTTATCCTCTTCCTTGGCACTATTGTGTCTTGCATCATGATGACAGAAGGCATACAAACTCAACTGAAGAAGATTCCTGGATTCTGTGAAGGAGGATTTCAAATCAAGATGGTTGATACA---AAGGCAGAGAAAGATTGTGACGTGCTGGTCGGTTTTAAAGCTGTGTATCGGATCAACTTTGCTGTGGCCATCTTTTTCTTTGCCTTCTTTTTGCTCATGTTAAAAGTTAAAACAAGTAAAGATCCCAGAGCAGCAGTGCACAACGGGTTTTGGTTCTTCAAAATCGCTGCCATTATTGGTATCATGATTGGATCTTTCTACATCCCTGGGGGCAGTTTTACTGAAGTCTGGTTTGTTGCTGGAATGTTGGGGGCCTCTTTCTTCATTATCATCCAGCTGGTGCTCTTGGTAGACATGGCTCACTCTTGGAATGAATTATGGGTAAATCGAATGGAGGAAGGAAACCCAAGGCTCTGGTATGCT---GCCTTGCTGTCCTTTACAAGCCTCTTTTACATCCTCTCCATCGTCTTTGCTGCGCTGCTCTACGTCTTCTACACCAAGCCTGACGACTGCACAGAAAACAAGGTCTTCATCAGCCTCAACCTGATTTTTTGTGTTGCAGTTTCTATTGTGTCCATCCTCCCTAAAGTTCAGGAACATCAGCCTCGCTCTGGCCTCCTGCAGTCCTCCATCATCACTCTGTACACCCTTTACCTCACGTGGTCAGCCATGACCAATGAACCTGAGCGGTCCTGCAATCCCTCCCTTATGAGCATCATCACACACTTAACTTCACCAACTGTGTCT---CCTGCAAATTCAACTACTCTTGCTCCTGCCTATGCTCCGCCGTCACAGAGTGGGCACTTTATGAATTTGGATGATATTTGGGGACTGATTATCTTTGTTTTCTGCCTTATATATTCTAGCTTCCGTACTTCGAGCAACAGCCAAGTTAACAAGCTGACCCTCTCTGGGAGTGACAGTGTTATCCTTGGTGATACC---ACCAATGGAGCCAATGATGAAGAGGATGGACAGCCACGGAGGGCTGTAGACAATGAGAAGGAGGGGGTGCAGTATAGCTACTCCTTTTTCCACTTGATGCTCTGCTGTGCCTCCTTGTACATCATGATGACCATAACCAGCTGGTACAGCCCTGATGCCAAATTCCAGAAGGTA---TCCAGCAAGTGGCTAGCTGTGTGGTTCAAAATGGGCTCCAGCTGGTTGTGCCTCCTCCTTTACCTCTGGACTCTTGTGGCTCCCCTGGTCCTCACAGGTCGGGACTTCAGC
>XM_006734485_Leptonychotes_weddellii
ATGGGGGCCGTGCTGGGCGTCTTCTCCCTCGCCAGCTGGGTTCCCTGCCTTTGCAGCGGTGCATCGTGTCTGCTGTGTAGTTGCTGCCCCAATAGTAAGAATTCCACGGTGACTCGCCTCATCTATGCTTTTATTCTCTTCCTGGGCGCTGCTGTATCCTGTGTCATGCTGACAGAAGGGATGGAATCACAGCTGAAGAAGATTCCTGGATTCTGTGAAGGGGGATTTAAAATCAATGTGGCTGATAGA---AAGGTGGATAAAGATTGTGATGTTCTGGTTGGTTATAAAGCTGTATATAGGATCAACTTTGCCTTGGCCATCTTTTTCTTTGTCTTCTCTCTGCTCATGTTAAAAGTAAAAACAAGTAAAGATCCCAGAGCAGCAGTACACAATGGGTTTTGGTTCTTCAAAATTGCTGCCATTGTTGGTATCATGGTTGGCTCTTTCTACATCCCTGGGGGCCATTTCACCACAGCCTGGTTTATTGTCGGCATGGTAGGGGCCTTTTTGTTCATCCTCATCCAGCTAGTGCTGTTGGTCGACTTTGCTCACTCTTGGAATGAATCATGGGTAAATCGAATGGAAGAAGGAAATCCAAGGTGCTGGTATGCT---GCTTTGCTCTCTGTCACCAGCGTCTGCTACATTCTGTCAGTTGTCTTTGTCGGCTTACTCTACACATACTACACCAAACCGGACGGCTGCACAGAGAACAAGTTCTTCATCAGTATTAATTTGGTCCTTTGCTTTGTGGTTTCTATTATATCCATCCATCCAAAAATTCAGGAACACCAGCCCCGGTCTGGTCTCCTGCAGTCCTCTCTCATCACCCTCTACACCATGTACCTCACCTGGTCAGCCATGTCCAATGAACCCGATCGTTCCTGCAACCCTGGCCTGTGGAGCATCGTTAAGCACATGACTGCACCAACCTTGGCT---CCTGGAAATTCAACTGCTGTAGTCCCTACCCCTTCTCCACCCTCAAAGAGTGGGCATTTTTTAGATCTAGAGAATTTTATTGGGCTGACAGGCTTTGTTCTCTGCCTTTTGTATTCTAGCATCCGCACTTCCAACAATAGCCAAGTAAGTAAGCTGACCTTGTCCGGAAGTGACAGCGTGATCCTCCGTGATACAGCTGTCAACGGGGGCAGCGATGAAGAAGACGGACGGCCTCGGCGGGCTGTGGACAACGAGAAGGAAGGGGTGCAGTACAGCTACTTCTTGTTCCACTTCATGCTCTCCTTGGCTTCCTTGTACATCATGATGACCCTGACCAGCTGGTACAGCCCTGATGCAGAGTTCCAGAGCATG---ACCAGCAAGTGGCCAGCTGTGTGGGTCAAGATCAGCTCCAGCTGGGTCTGCCTCCTCCTCTATGTCTGGACCCTTGTGGCTCCACTCGTCCTCACCAATCGTGACTTCAGC
>XM_008515655_Equus_przewalskii
ATGGGGGCTGTGCTGGGCGTCTTCTCCCTCGCCAGCTGGGTTCCGTGCCTTTGCAGTGGTGCCTCTTGTTTGCTGTGTAGTTGCTGTCCCAACAGTAAGAATTCCACTGTGACTCGCCTCATCTACGCTTTCATTCTCCTCCTGGGCACTGTTGTCTCCTGTATCATGCTGTCGGGCGGGATGGAAAGTCAGCTGAAGAAGATTCCTGGATTCTGTGAAGGGGGATTTAAAATCAAGGTGGCTGATATA---ATGGCAGATAAAGATTGTGATGTGCTGGTCGGTTATAAAGCTGTGTATCGGATCAACTTTGCCTTGGCCGTCTTTTTCTTTGTCTTCTTTCTGCTCATGTTAAAAGTGAAAACAAGTAAAGATCCCAGAGCAGCAGTACACAATGGGTTTTGGTTCTTCAAAATTGCAGCCATTGTCGGTATCATGGTTGGATCTTTCTATATCCCTGGGGGCCATTTCACCACAGCCTGGTTTGCTATTGGCATGGGAGGGGCCTTCTTCTTTATCCTCATCCAGCTCGTGCTGTTGGTAGACTTTGCTCACTCTTGGAATGAATCATGGGTAAATCGAATGGAAGAAGGAAACCCAAGGTTCTGGTATGCT---GCTTTACTGTCCCTCACAAGCTGCTTCTATATCTTGTCAATCGTCTTTGTCGGGCTGCTCTACACCTACTACACCAGACCAGATGGCTGCACAGAAAACAAGTTCTTCATCAGTATTAATCTGATCCTATGTGTTGTGGTTTCTATTATATCAATCCATCCAAAGGTTCAGGAACACCAGCCTCGTTCTGGCCTCCTGCAGTCTTCCATCATCACCCTCTACACCATGTACCTCACCTGGTCAGCCATGTCCAATGAACCTGATCGTTCCTGCAACCCTACCCTGTGGAGCATTATTACACACATGACTGCGCCAACCTTGGCT---CCTGGAAATTCAACTGCTCCAGTCCCTACCTCTACTCCGCCATCAAAGAGTGGGCATTTTCTGGATACAGATAATTTTATTGGGCTGATAGTCTTTGTTCTCTGCCTTTTGTATTCTAGCATCCGCAATTCTAACAATAGCCAAGTAAGTAAGCTAACCCTGTCAGGAAGTGACAGTGTGATCCTCGGTGATGCGACCACCAGTGGCGCCGGTGATGAAGAAGACGGGCAGCCTCGGCGGGTTGTGGACAACGAGAAAGAGGGAGTGCAGTACAGTTACTCCTTCTTCCACTTCATGCTCTGCTTGGCTTCCTTGTACATCATGATGACCCTGACCAGCTGGTACAGCCCTGATGCCAAGTTCCAGAGCATG---ACCAGCAAGTGGCCAGCTGTGTGGGTCAAGATCAGCTCCAGCTGGGTCTGTCTCCTCCTTTATGTCTGGACTCTTGTGGCTCCACTTGTCCTCACCAATCGAGACTTCAGC
>XM_005903184_Bos_mutus
ATGGGGGCCGTGCTGGGCGTCTTCTCCCTCGCCAGCTGGGTCCCGTGCCTTTGTGGCGGTGCGTCCTGTTTGCTGTGCAGCTGCTGTCCCAACAGTAAGAATTCCACCTTGACTCGCCTCATCTACGCTTTCATCCTCTTCCTGGGCACCATTGTCTGTTGTATCATGTTTCATGAGGGGATGGAGACTCAGCTGAAGAAGATACCTGGCTTCTGTGATGAAGGACTTAGTACCAGGATTACTGATATT------ATGGATAAAGAGTGTGATGTGCTGGTTCGTTATAAAGCTGTGTATCGAATCAGCTTTGCCTTGGCCGTCTTCTTCTTTGCCTTCTCTCTGCTCATGTTAAATGTGAAAACTAGTAAAGATCCCAGAGCAGCGATACACAATGGATTTTGGTTCTTCAAAATTGCTGCCATTGTTGGTGTCATGGTTGGATCTTTCTATATTCCTGGAGGCCACTTCAACACAGCCTGGTTTGTGATTGGCATGGTAGGGGCTGCCTTCTTCATCCTCATTCAGCTGGTGCTGTTGGTAGACTTTGCTCACTCTTGGAATGAGTCATGGGTAAATCGAATGGAAGAAGGGAATCCAAAATGCTGGTATGCC---GCTTTACTGTCTGTGACAAGCTTGTTTTATATCCTGTCAATCATCTTTGCTGGGTTGCTGTACACATACTACACCAAACCAGATGGCTGCACAGAGAACAAGTTCTTCATCAGTTTTAATCTGATCCTTTGCGTGGTGATTTCTGTTTTGTCAATCCATCCAAAAATTCAGGAACACCAGCCTCGTTCTGGCCTCCTGCAGTCTTCTCTCATCACCCTCTACACCATGTACCTCACGTGGTCAGCCATGTCCAATGAACCTGATCGTTCCTGCAACCCTGGCCTGTTGAGCATCATTACGCACATGACCTCATCCACCTTGGCT---CCTGCGAATACAACTGCTCCGGCCCCTACCCCTGCTGTGCCGTTACAGAGTGGGCCTTCTCTGAATAAAGAGAATTTCATTGGGCTGTTAGTCTTTGTTCTCTCCCTTTCCTATTCTAGCATCCGCAATTCCAGCAATAGCCAAGTAAGTAAGCTGACGCTGTCGGGCAGTGACAGCGTGATCCTCCGAGACACGGCTGCCAATGGTGCCAGCGATGAGGAAGATGGACGGCCTCGGCGGGCAGTGGACAACGAGCGAGAGGGGGTGCAGTACAACTACTCCATGTTCCACCTCATGCTCTGCTCGGCTTCCCTGTACATCATGATGACCTTGACCAACTGGTACAGCCCTGATGCAAACTTCCAGAGCATG---ACCAGCAAGTGGCCAGCTGTGTGGGTCAAGATCAGTTCCAGCTGGGTCTGCCTCCTCCTCTACGTCTGGACCCTTGTGGCTCCGCTTGTCCTCACCAATCGAGACTTCAGC
>XM_011997639_Mandrillus_leucophaeus
ATGGGGGCTGTCCTGGGTGTCTTCTCCCTCGCCAGCTGGGTTCCATGCCTCTGCAGCGGTGCCTCATGTTTGCTGTGTAGTTGCTGTCCTAACAGTAAGAATTCCACGTTGACTCGCCTCATTTATGCTTTCATTCTCCTACTGAGCACTGTTGTATCCTATATCATGCAGAGAAAAGAGATGGAAACGTACCTGAAGAAGATTCCTGGATTTTGTGAAGGGGGATTTAAAATCCATGAGGCTGATATA---AATGCAGATAAAGATTGTGATGTGCTGGTTGGTTATAAAGCTGTGTATCGGATCAGCTTTGCAATGGCCATCTTTTTCTTTGTCTTTTCTCTGCTCATGTTGAAAGTAAAAACAAGTAAAGATCCCCGAGCAGCAGTACACAATGGGTTTTGGTTCTTCAAAATTGCTGCCCTTATTGGAATCATGGTTGGATCTTTCTACATCCCTGGGGGCTATTTCAGCTCAGTCTGGTTTGTTGCTGGCATGATAGGGGCCGCCCTCTTCATCCTCATTCAGCTGGTGCTGTTGGTAGACTTTGCTCATTCTTGGAATGAATCATGGGTAAATCGAATGGAAGAAGGAAACCCAAGGTTGTGGTATGCC---GCTTTACTGTCTTTCACAAGCGCCTTTTATATCCTGTCAATCATCTGTGTCGGGCTGCTCTATACATACTACACCAAACCAGATGGCTGCACAGAAAACAAGTTCTTCATCAGTATTAACCTGATCCTTTGCGTTGTGGCTTCTATTATATCGATCCACCCAAAAATTCAGGAACACCAGCCTCGCTCCGGCCTCTTGCAGTCCTCCCTCATCACCCTCTACACTATGTACCTCACCTGGTCAGCCATGTCCAATGAACCTGATCGTTCCTGCAACCCCAGCCTGATGAGCTTTATTACACGCATAACTGCACCAACACTGGCT---CCTGGAAATTCAACTGCTGTGGTCCCTACCCCTACTCCACTATCAAAGAGTGGGTCTTTACTGGATTCAGATAATTTTATTGGACTGTTTGTCTTTGTTCTCTGCCTTTTGTATTCTAGCATCCGCACTTCCACTAATAGCCAAGTAGACAAACTGACCCTGTCAGGGAGTGACAGCGTCATCCTTGGTGATACAACTACCAATGGTGCCAGTGATGAAGAAGATGGACAGCCTCGACGGGCTGTGGACAACGAGAAAGAGGGAGTGCAGTATAGCTACTCCTTATTCCACCTCATGCTCTGCTTGGCTTCCTTGTACATCATGATGACCCTGACCAGCTGGTACAGCCCTGATGCAAAGTTTCAGAGCATG---ACCAGCAAGTGGCCAGCTGTGTGGGTCAAGATCAGCTCCAGCTGGGTCTGCCTCCTGCTTTACGTCTGGACCCTTGTGGCTCCACTTGTCCTCACCAGTCGGGACTTCAGC
>XM_005327108_Ictidomys_tridecemlineatus
ATGGGGGCTGTGCTGGGCGTTTTCTCCCTCGCCAGCTGGGTCCCCTGCCTCTGCAGTGGCGCATCATGCTTGTTGTGTAGTTGCTGCCCCAACACTAAAAATTCCACTGTGACTCGACTCATCTATGCTTTTATTCTCCTCTTGGGAACTGCTGTGTCCTGTATCATGCTGACGGAAGGGATGGAAACTCAGCTGAAGAAGATTCCTGGATTCTGCGAAGGGGGATTTAAAATCAGTGTGGCTGATATA---AAGGCAGATAAAGATTGTGATGTGCTGGTCGGTTTTAAAGCTGTATATCGGATCAACTTTGCCTTGGCCATCTTTTTCTTTGCCTTCTTTTTGCTCATGTTAAAAGTAAAAACAAGTAAAGATCCCAGAGCAGCAGTACACAATGGGTTTTGGTTTTTCAAAATTGCTGCCATTGTTGGTATCATGGTTGGATCTTTCTACATCCCTGGGGGCTCTTTCACTTCAGTCTGGTTTGTTTTCGGCATGGTGGGGGCTGCTTTCTTCATCCTCATCCAGCTGGTACTCTTGGTAGACTTTGCCCACTCTTGGAATGAATCATGGGTGAGTCGTATGGAAGAAGGAAACCCAAGGGTCTGGTATGCC---GCTTTACTCTCTGTTACAACCTTTTTCTATGTCATGTCAATCATCGTTGTTGGGTTATTCTACACATACTACACAAAACCAGATGGCTGCACAGAAAACAAGTTCTTCATCAGTATTAATCTGATTCTCTGCATTGTAGTTTCCATTATATCGATCCACCCAAAAATTCAGGAACATCAGCCTCGTTCCGGCCTCCTACAGTCCTCTGTCATCACGCTCTATACCCTGTACCTCACGTGGTCAGCCATGACAAATGAACCTGATCGATCCTGCAACCCCACCCTACTGAGCATCATTACACACATCGCTTCACCAACCATGACT---CCTGCAAATTCCACTGTTGTAGTCCCTACCTCTGCTCCACCATCAAAGAAGGCGCACTTTCTGGATGCAGAAAATCTTCTAGGGCTTGCAGTCTTTGTTTTCTGTCTTTTGTATTCTAGCATCCGAACTTCCAGCAACAGCCAAGTAAACAAGCTGACCCTCTCAGGGAGTGACAGCGTGATCCTTGGTGATACCAATGCCAGCGGAGCCAACGATGAAGAAGATGGACAGCCTCGGCGGGCTGTGGACAATGAGAAAGAGGGAGTGCAGTATAGCTACTCGTTTTTCCATCTGATGCTCTGCTTGGCTTCCTTGTACATCATGATGACACTGACCAGCTGGTACAGCCCTGATGCCAAGTTCCAGAATGTG---ACCAGCAAGTGGCCTGCTGTGTGGGTCAAGATCACCTCCAGCTGGGTGTGCCTCCTCCTTTATGTCTGGACCCTTGTGGCTCCATTAGTCCTCACCAGTCGGGATTTCAGC
>XM_002721072_Oryctolagus_cuniculus
ATGGGGGCTGTGCTGGGCATCTGCTCCCTCGCCAGCTGGGTCCCGTGCCTCTGCAGCGGTGCGTCGTGCCTGCTGTGCAGCTGCTGTCCCAACAGTAAGAATTCCACTGTGACTCGTCTCATCTACGCCTTGATCCTCTTCCTGGGCACGATTGTGTCCTGTATCATGCTGGTGGATGGGATGGAAGCCCAGCTGAAGAAGATTCCTGGATTCTGTGAAGGAGGATTCCAAATAAAGATGACTGAAATA---AAGGCGGATAAAGATTGTGATGTCCTGGTTGGTTATAAAGCTGTTTATCGGATCAACTTTGCCTTGGCCATCTTTTTCTTTGCCTTTTTTCTGCTTATGTTAAAAGTAAAAACAAGTAAAGATCCCAGAGCAGCAGTACACAACGGGTTTTGGTTCTTCAAAATTGCCGCCATTGTTGGCATCATGGTTGGATCCTTCTACATTCCTGGGGGCTATTTCGCCTCAGTCTGGTTTATTGTTGGCACGGGAGGAGCCGCTTTCTTCATCCTCATCCAGCTGGTGCTCCTGGTAGACATGGCTCACTCTTGGAATGAATCATGGGTAAATCGTACGGAAGAAGGAAACCCAAGGGTCTGGTATGCC---GCTTTACTGTCTGTTACAAGCCTTTTTTACATCCTGTCAATCGTGTCTGTGGGGCTGCTCTACACGTACTACACCAAACCAGATGACTGCACAGAAAACAAGTTCTTCATCAGTATTAATCTGATCCTTTGTGTTGTGGTTTCGGTTATATCAATCCTTCCGAAAATTCAGGAACACCAGCCTCGCTCCGGCCTCCTGCAGTCCTCCATCATTACCCTCTACACCATGTACCTCACGTGGTCCGCCATGTCCAATGAGCCTGATCGTTCCTGCAACCCCAGCCTGCTGAGCATCATCACACACATAGCCGCACCAACCCTGGCT---CCTGGAAACTCAACGACCGTGGCCCCCACGCCTGCTCCACCATCAAGGCGTGGGCATTTCCTGGACTTGGAGAACATTGGGGGGCTGCTAGTCTTCGTTTTATGCCTTCTATACTCTAGCATCCGCACTTCCACCAATAGCCAAGTGAACAAGCTGACTCTGTCGGGAAGTGACAGCGTGATCCTCGGCGATACAGCTACCAATGGAGCGGGCGATGAAGAAGATGGACAGCCTCGGCGGGCTATAGACAATGAGAAGGAGGGAGTGCAGTACAGCTACTCCTTCTTCCACTTGATGCTCTGCTTGGCTTCCTTGTACATCATGATGACCCTGACCAGCTGGTACAGCCCCGATGCAAATTTCCAGAATGTG---ACCAGCAACTGGCCGGCTGTGTGGGTCAAAATCATCTCCAGTTGGGTGTGCCTCATCCTTTACGTCTGGACCCTTGTGGCTCCCATTTTCCTCACCAATCGGGACTTCAGC
>XM_014106889_Canis_lupus_familiaris
------------------------------------ATGGTTCCCTGCCTTTGCAGCGGTGCCTCATGTCTGCTGTGTAGTTGCTGTCCCAATAGCAAGAATTCCACGGTGACTCGCCTCATCTATGCTTTCATTCTCTTCCTGGGTGCTGCTTTGTCCTGTATCATGTTGACGGAAGGGATGGAAACGCAGCTGAAGAAGATTCCTGGATTCTGTGAAGGGGGATTTAAAATCAACATGGCTGATAGG---AAGGTGGATAAAGATTGTGATGTTCTTGTTGGTTATAAAGCTGTATATAGGATCAACTTTGCCTTGGCCATCTTTTTCTTTGTCTTCTCTCTGCTCATGTTAAAAGTAAAAACAAGTAAAGATCCCAGAGCAGCAGTACACAATGGGTTTTGGTTCTTCAAAATTGCTGCCATTGTTGGTATCATGGTTGGCTCTTTCTACATCCCTGGGGGCCATTTCACCACAGCCTGGTTTATTGTTGGCATGGTTGGGGCCTTTTTGTTCATCCTCATCCAGCTAGTGCTGTTGGTAGACTTTGCTCACTCTTGGAATGAATCATGGGTAAGTCGAATGGAAGAAGGAAATCCAAGGTGCTGGTATGCC---GCTTTGCTCTCCGTCACAAGCATCTGCTACATTCTGTCTGTCGTCTTTGTCGGCTTGCTCTACACGTACTACACCAAACCAGATGGCTGCACGGAGAACAAGTTCTTCATCAGTATTAATTTGATCCTTTGTTTTGTGGTGTCTATTATATCCATCCACCCAAAAATTCAGGAACACCAGCCTCGGTCTGGTCTCCTGCAGTCCTCTCTCATCACCCTCTACACCATGTACCTCACCTGGTCAGCCATGTCAAATGAACCCGATCGTTCCTGCAACCCTGGCCTCTGGACCATTGTGACGCATATGACCGCACCAACCTTGGCT---CCTGGAAATTCAACTGCCATAGTTCCTACCTCTGCACCACCCTCAAAGGGTGGGCATTTTATAGATCTAGAGAATTTTATTGGGCTGACAGGCTTCGTTCTCTGCCTTTTGTATTCTAGCATCCGCACTTCCAACAATAGCCAAGTAAGTAAGCTGACCTTGTCAGGAAGTGACAGCGTGATCCTCCGTGATACAGCTGCCAATGGTGGCAGTGATGAAGAGGATGGACAGCCTCGGCGGGCTGTGGACAATGAGAAAGAAGGAGTGCAGTACAGCTACTTCTTATTCCACTTCATGCTTTCCTTGGCTTCTTTGTACATCATGATGACCCTAACCAGCTGGTACAGCCCTGACGCAGAGTTCCAGAGCATG---ACCAGCAAGTGGCCAGCTGTGTGGGTCAAGATCAGCTCCAGCTGGGTCTGCCTCCTCCTCTATGTCTGGACCCTTGTGGCTCCACTTGTCCTCACCAATCGTGACTTCAGC
>XM_006147564_Tupaia_chinensis
ATGGGGGCTGTGCTGGGGGTCTTCTCCCTCGCCAGCTGGGTTCCGTGCCTGTGCAGCGGGGCCTCCTGTTTGCTGTGTAGCTGCTGTCCGAACAGTAAGAATTCCACAGTGACGCGCCTCATTTATGCTTTCATCCTCCTCCTGGGCACTGCTGTGTCCTGTATCATGCTGACAGAAGGCATGGAAACTCAGCTGAAGAAGATTCCTGGATTCTGCGATGGGGGCTTTAAAATCAAGATGACTGATATA---GCGGTGGATAAAGACTGTGATGTGCTGGTTGGTTATAAAGCTGTGTATCGCATCAACTTTGCCTTGGCCATCTTTTTCTTTACCTTCTTTGTGCTCATGTTGAAAGTAAAAACAAGTAAAGACCCCAGAGCAGCAGTACACAACGGGTTTTGGTTCTTCAAAATTGCTGCCATCGTTGGAATCATGGTTGGATCTTTCTACATTCCTGGGGGCTCTTTCACCACAGTCTGGTTTGCTGTTGGCATGGGAGGGGCTGCCTTCTTCATCCTTATCCAGCTGGTGCTGTTGGTAGACTTTGCTCACTCTTGGAATGAATTATGGGTAAACCGAATGGAAGAAGGAAACCCAAGACTCTGGTATGCT---GCTTTACTGTCTGTCACAAGCTTGCTTTATATCCTGTCAATCATCTTCGTTGGGCTGCTCTTCACATACTACACCAAACCAGATGGCTGCACAGAAAACAAGTTCTTCATCAGTATCAATCTGATCCTTTGCGTTGTGGTTTCTGTCATATCGATCCATCCAAAAATTCAGGAACACCAGCCTCGCTCTGGCCTCTTACAGTCCTCTATCATCACCCTCTATACCATGTACCTCACGTGGTCGGCCATGTCCAATGAACCTGATCGTTCCTGCAACCCCAGCCTGCTGAGCATCATTTCACAGATAACCGCACCAACGGTGGCT---CCCGGAAATTCAACTGCTGTGGCCCCTACCTCTCCTCCAGTGTCAAAGACTGGGCATTTCCTGGATTCAGAGAGTGTTATTGGCCTGATGGTCTTTGTTTTCTGCCTTTTGTATTCTAGCATCCGCAATTCCAACAACAGCCAAGTGAACAAGCTGACCCTGTCAGGGAGCGACAGCGTGATCCTTGGTGATACA---ACTGCTGGTGCCAGCGAGGAGGACGATGGACAGCCTCGGCGGGCCGTGGACAACGAGAAGGAGGGAGTGCAGTACAGCTACTCCTTCTTCCACTTCATGCTCTGCCTGGCTTCCTTGTACATCATGATGACCCTGACCAGCTGGTACAGCCCTGATGCAAAGTTCCAGAGCATG---ACCAGCAAGTGGCCAGCCGTGTGGGTCAAGATCAGCTCCAGCTGGGTCTGCCTCCTCCTCTACGTCTGGACCCTCGTGGCTCCCCTCGTCCTCACCAATCGGGACTTCAGC
>XM_003467673_Cavia_porcellus
ATGGGTGCTGTGCTGGGCGTTTTCTCCCTCGCCAGCTGGGTTCCATGCCTCTGTGGCAGTGCATCGTGCTTAATGTGTGGTTGCTGTCCCAAA---AAGAATTCCTCTATGACTCGATTCATCTATGCTGCAATTCTCTTTCTGGGCACAATTATGTCCATTATCATGCAAACAGAAATGATGGAAACTGAGCTGAAGAAAATTCCCGGATTCTGTGAAGGGGGATTTAAAATTGAGGCAACTGATGTA---AAGGCTGATAAAGATTGTGATGTGATGGTTGGTTTTAAAGCTGTGTATCGGATCAACTTTGCGCTGGCCATCTTTTTCTTTGCTTTCTCTTTACTTATGTTTAACGTGAAAACAAGTAAAGATCCCAGAGCAGCAATACACAATGGGTTTTGGTTCTTCAAAATTGCTGTCATTGTTGGTATCATGGTTGGATCTTTCTACATCCCTGAGGGCGGCTTCACCTCAGTCTGGTTTGTCATTGGCCTGGTCGGGGCCGCTCTCTTCATCCTCATCCAGCTGGTACTCTTGGTAGACATGGCTCACTCTTTGAATGAAAGATGTATGAAAAATAAGGAAGAAGGAAACCCCAGAGTCTGGTACACT---GTTTTACTTTCTTTAACAAGCTTATGTTACATCTTGTCAATCGTCTTTGTTGGGCTGCTCTGCGCATACTACACCAAACCAGATGACTGCACGGAAAACAAGTTCTTCATCAGCATCAATGTGATCCTTTGCATTGTGGTTTCTGTTATATCAATCCACTCCAAAGTTCAGGAACACCAGCCGCGTTCTGGCCTCCTGCAGTCCTCTGTCATCACTTTGTACATCCAGTACCTCACGTGGTCGGCCATGACCAACGAACCTGACGAGGCCTGCAACCCCAGCCTGCTGAAAATCCTCACACACATAGCTGCGCCGACCATGGCT---CCTGCAAACACAACTGCTGCGGTCCCCACCTCAGCTCCA------ACTTCAGAGAACTTCCTGAACGCCAAGAACATTTTGGGAATGCTTGTCTTTTTTGTCTGCCTTGTGTATTCTAGCATCCGCACTTCCAGCAACGCCCAGGTGAAGAAGCTGACCCTCTCCGGGAGTGACAGTGTGATCCTTGGTGATACAACTTAT---------------GAAGAGGACGGGCAGCCTCGGCGGGTTGTGGACAATGAGAAAGAGGGTGTGCAATACAGCTACTGCACCTGCCACCTGATGTTCGCCTTGGCTTCCTTGTACATCATGATGACCTTCACCAGCTGGTACAACCCCAATGCCACGTTCCAGCCCGTG---TCCAGCAGGTGGTCAGCTGTGTGGGTCAAGATTAGTTCCAGCTGGGTGTGCCTCCTCCTGTACGCCTGGACCCTCATTGCTCCAATTATCCTCACCAATCGGGACTTCAGC
>XM_014845911_Equus_asinus
ATGGGGGCTGTGCTGGGCGTCTTCTCCCTCGCCAGCTGGGTTCCGTGCCTTTGCAGTGGTGCCTCTTGTTTGCTGTGTAGTTGCTGTCCCAACAGTAAGAATTCCACTGTGACTCGCCTCATCTACGCTTTCATTCTCCTCCTGGGCACTGTTGTCTCCTGTATCATGCTGTCGGGCGGGATGGAAAGTCAGCTGAAGAAGATTCCTGGATTCTGTGAAGGGGGATTTAAAATCAAGGTGGCTGATATA---ATGGCAGATAAAGATTGTGATGTGCTGGTCGGTTATAAAGCTGTGTATCGGATCAACTTTGCCTTGGCCGTCTTTTTCTTTGTCTTCTTTCTGCTCATGTTAAAAGTGAAAACAAGTAAAGATCCCAGAGCAGCAGTACACAATGGGTTTTGGTTCTTCAAAATTGCAGCCATTGTCGGTATCATGGTTGGATCTTTCTATATCCCTGGGGGCCATTTCACCACAGCCTGGTTTGCTATTGGCATGGGAGGGGCCTTCTTCTTTATCCTCATCCAGCTCGTGCTGTTGGTAGACTTTGCTCACTCTTGGAATGAATCATGGGTAAATCGAATGGAAGAAGGAAACCCAAGGTTCTGGTATGCT---GCTTTACTGTCCCTCACAAGCTGCTTCTATATCTTGTCAATCGTCTTTGTCGGGCTGCTCTACACCTACTACACCAGACCAGATGGCTGCACAGAAAACAAGTTCTTCATCAGTATTAATCTGATCCTTTGTGTTGTGGTTTCTATTATATCAATCCATCCAAAGGTTCAGGAACACCAGCCTCGTTCTGGCCTCCTGCAGTCTTCCATCATCACCCTCTACACCATGTACCTCACGTGGTCAGCCATGTCCAATGAACCTGATCGTTCCTGCAACCCTACCCTGTGGAGCATTATTACACACATGACTGCGCCAACCTTGGCT---CCTGGAAATTCAACTGCTCCAGTCCCTACCTCTACTCCGCCATCAAAGAGTGGGCATTTTCTGGATACAGATAATTTTATTGGGCTGATAGTCTTTGTTCTCTGCCTTTTGTATTCTAGCATCCGCAATTCTAACAATAGCCAAGTAAGTAAGCTAACCCTGTCAGGAAGTGACAGTGTGATCCTCGGTGATGCGACCACCAATGGTGCCGGTGATGAAGAAGACGGGCAGCCTCGGCGGGTTGTGGACAACGAGAAAGAGGGAGTGCAGTACAGTTACTCCTTCTTCCACTTCATGCTCTGCTTGGCTTCCTTGTACATCATGATGACCCTGACCAGCTGGTACAGCCCTGATGCCAAGTTCCAGAGCATG---ACCAGCAAGTGGCCAGCTGTGTGGGTCAAGATCAGCTCCAGCTGGGTCTGTCTCCTCCTTTACGTCTGGACTCTTGTGGCTCCACTTGTCCTCACCAATCGAGACTTCAGC
>XM_010631461_Fukomys_damarensis
ATGGGGGCTGTGCTGGGCGTCTTCTCCTTCGCCAGCTGG------------------------------------------------------------------------------------------------------------------------------------------------------------------ATTCCTGGATTCTGTGAAGGGGGATTTAAAATCAAAGTGGCTGATTTA---AAGGTGGATAAAGATTGTGATGTGCTGGTTGGTTATAAAGCCATATATCGGATCAATTTTGCATTGGCCATCTTTTTCTTTGCTTTGTGTTTACTCATGTTAAAAGTAAAAACAAGTAAAGACCCCAGAGCAGCAATACACAACGGGTTTTGGTTCTTCAAAATTGCTGCCCTTATTGGTATCATGGTTGGATCTTTCTACATCCCTGAGGGCTATTTCACCTCAGTCTTGTTTGTTGTTGGCCTGATAGGAGCCGCTTTATTCATCCTCATCCAGCTGGTACTCTTGGTAGACTTGGCTCACTCTTGGAATGAGGCATGGGTGAATAAAATGGAAGAAGGAAACCCCAGAGTCTGGAATGCT---GCTTTACTATGTGTTACAAGCTTGTTTTATATCTTGTCAATCGTCTCTGTTGGGCTGCTCTTTGCATACTACACCAAACCAGATGGCTGCACAGAAAACAAGTTCTTCATCAGCATTAATCTGATCCTTTGCATTGTGGTTTCTTTTATCTCCATACTCTCAAAAGTTCAGGAACACCAGCCTCGTTCTGGCCTCCTGCAGTCCTCTATCATCACGCTGTACACCCTGTACCTCACGTGGTCAGCCATGACCAATGAACCTGACCGTTCCTGCAACCCCACCCTCTTGAGCATCATTACACACATCGCTGCACCGACTGTGGCT---CCTACAAACACAACTGCTGTGGTCCCCACCTCAGCTCCGCCATCAGGGAATGGGCACTCTCTGGACTCAGAGAGTGTGTTGGGAGTAATTGTCTTTGTTATCTGCCTTGTGTATTCTAGCATCCGCACTTCCAACCACAGCCAAGCAAAGAAGCTGACCCTCTCGGGGAGTGACAGCGTGATCCTTGGTGACACAACTGCCAGTGGAGGTGGTGACGAAGAGGATGGGCAGCCTCAACGGGTTGTGGACAATGAGAAAGAAGGAGTACAGTACAACTACTCCATGTGCCACCTGATGTTCTGCTTGGCTTCCTTGTATATCATGATGACCCTGACCAACTGGTACAGCCCTGATGCCAAGTTCCAGACCGTG---TCCAACAAGTGGCCGGCCGTGTGGGTCAAGATTAGTTCCAGCTGGATGTGCCTCCTCCTCTATGTCTGGACCCTCGTTGCTCCACTCGTCCTCACCAATCGGGACTTCAGC
>XM_010631460_Fukomys_damarensis
ATGGGGGCTGTGCTGGGCGTCTTCTCCTTCGCCAGCTGGGTTCCATGCCTCTGTGGCAGTGCATCATGCTTGCTGTGTAGTTGCTGTCCCAACAGTAAGAATTCCACTGTGACTCGATTCATCTATGCTGCAATTCTCTTCCTGGGCACAGCTGTGTCCTATATCATGCAGATAAAAAGTATAGAAACTGAGCTGAAGAAAATTCCTGGATTCTGTGAAGGGGGATTTAAAATCAAAGTGGCTGATTTA---AAGGTGGATAAAGATTGTGATGTGCTGGTTGGTTATAAAGCCATATATCGGATCAATTTTGCATTGGCCATCTTTTTCTTTGCTTTGTGTTTACTCATGTTAAAAGTAAAAACAAGTAAAGACCCCAGAGCAGCAATACACAACGGGTTTTGGTTCTTCAAAATTGCTGCCCTTATTGGTATCATGGTTGGATCTTTCTACATCCCTGAGGGCTATTTCACCTCAGTCTTGTTTGTTGTTGGCCTGATAGGAGCCGCTTTATTCATCCTCATCCAGCTGGTACTCTTGGTAGACTTGGCTCACTCTTGGAATGAGGCATGGGTGAATAAAATGGAAGAAGGAAACCCCAGAGTCTGGAATGCT---GCTTTACTATGTGTTACAAGCTTGTTTTATATCTTGTCAATCGTCTCTGTTGGGCTGCTCTTTGCATACTACACCAAACCAGATGGCTGCACAGAAAACAAGTTCTTCATCAGCATTAATCTGATCCTTTGCATTGTGGTTTCTTTTATCTCCATACTCTCAAAAGTTCAGGAACACCAGCCTCGTTCTGGCCTCCTGCAGTCCTCTATCATCACGCTGTACACCCTGTACCTCACGTGGTCAGCCATGACCAATGAACCTGACCGTTCCTGCAACCCCACCCTCTTGAGCATCATTACACACATCGCTGCACCGACTGTGGCT---CCTACAAACACAACTGCTGTGGTCCCCACCTCAGCTCCGCCATCAGGGAATGGGCACTCTCTGGACTCAGAGAGTGTGTTGGGAGTAATTGTCTTTGTTATCTGCCTTGTGTATTCTAGCATCCGCACTTCCAACCACAGCCAAGCAAAGAAGCTGACCCTCTCGGGGAGTGACAGCGTGATCCTTGGTGACACAACTGCCAGTGGAGGTGGTGACGAAGAGGATGGGCAGCCTCAACGGGTTGTGGACAATGAGAAAGAAGGAGTACAGTACAACTACTCCATGTGCCACCTGATGTTCTGCTTGGCTTCCTTGTATATCATGATGACCCTGACCAACTGGTACAGCCCTGATGCCAAGTTCCAGACCGTG---TCCAACAAGTGGCCGGCCGTGTGGGTCAAGATTAGTTCCAGCTGGATGTGCCTCCTCCTCTATGTCTGGACCCTCGTTGCTCCACTCGTCCTCACCAATCGGGACTTCAGC
>XM_011928995_Colobus_angolensis_palliatus
ATGGGGGCTGTGCTGGGTGTCTTCTCCCTCGCCAGCTGGGTTCCATGCCTCTGTAGCGGTGCCTCATGTTTGCTGTGTAGTTGCTGTCCTAACAGTAAGAATTCCACGTTGACTCGCCTCATTTATGCTTTCATTCTCCTCCTGAGTGCTGTCGTATCCTATATCATGCAGAGAAAAGAGATGGAAACGTACCTGAAGAAG---------------------------------------------------AATGCAGATAAAGATTGTGATGTGCTGGTTGGTTATAAAGCTGTGTATCGGATCAGCTTTGCCATGGCCATCTTTTTCTTTGTCTTTTCTCTGCTCATGTTGAAAGTAAAAACAAGTAAAGATCCCCGAGCAGCAGTACACAATGGGTTTTGGTTCTTCAAAATTGCTGCCCTTATTGGAATCATGGTTGGATCTTTCTACATCCCTGGGGGCTATTTCAGCTCAGTCTGGTTTGTTGCTGGCATGATAGGGGCCGCCCTCTTCATCCTTATTCAGCTGGTGCTGTTGGTAGACTTTGCTCATTCTTGGAATGAATCATGGGTAAATCGAATGGAAGAAGGAAACCCAAGGTTGTGGTATGCC---GCTTTACTGTCTTTCACAAGCGCCTTTTATATCCTGTCAATCATCTGTGTTGGGCTGCTCTATACATACTACACCAAACCAGATGGCTGCACAGAAAACAAGTTCTTCATCAGTATTAACCTGATCCTTTGCGTTGTGGCTTCTATTATATCGATCCACCCAAAAATTCAGGAACACCAGCCTCGCTCCGGCCTCTTGCAGTCCTCTCTCATCACCCTCTACACTATGTACCTCACCTGGTCAGCCATGTCCAATGAACCTGATCGTTCCTGCAACCCCAGCCTGATGAGCTTTATTACACGCATAACTGCACCAACACTGGCT---CCTGGAAATTCCACTGCTGTGGTCCCTACCCCTACTCCACCATCAAAGAATGGGTCTTTACTGGATTCAGATAATTTTATTGGACTGTTTGTCTTTGTTCTCTGCCTTTTGTATTCTAGCATCCGCACTTCCACTAACAGCCAAGTAGACAAGCTGACCCTGTCAGGGAGTGACAGCGTCATCCTTGGTGATACAACTGCCAATGGTGCCAGTGATGAAGAAGATGGACAGCCTCGACGGGCTGTGGACAACGAGAAAGAGGGAGTGCAGTATAGCTACTCCTTATTCCACCTCATGCTCTGCTTGGCTTCCTTGTACATCATGATGACCCTGACCAGCTGGTACAGCCCTGATGCAAAGTTTCAGAGCATG---ACCAGCAAGTGGCCAGCTGTGTGGGTCAAGATCAGCTCCAGCTGGGTCTGCCTCCTGCTTTACGTCTGGACCCTTGTGGCTCCACTTGTCCTCACCAGTCGGGACTTCAGC
>XM_001917430_Equus_caballus
ATGGGGGCTGTGCTGGGCGTCTTCTCCCTCGCCAGCTGGGTTCCGTGCCTTTGCAGTGGTGCCTCTTGTTTGCTGTGTAGTTGCTGTCCCAACAGTAAGAATTCCACTGTGACTCGCCTCATCTACGCTTTCATTCTCCTCCTGGGCACTGTTGTCTCCTGTATCATGCTGTCGGGCGGGATGGAAAGTCAGCTGAAGAAGATTCCTGGATTCTGTGAAGGGGGATTTAAAATCAAGGTGGCTGATATA---ATGGCAGATAAAGATTGTGATGTGCTGGTCGGTTATAAAGCTGTGTATCGGATCAACTTTGCCTTGGCCGTCTTTTTCTTTGTCTTCTTTCTGCTCATGTTAAAAGTGAAAACAAGTAAAGATCCCAGAGCAGCAGTACACAATGGGTTTTGGTTCTTCAAAATTGCAGCCATTGTCGGTATCATGGTTGGATCTTTCTATATCCCTGGGGGCCATTTCACCACAGCCTGGTTTGCTATTGGCATGGGAGGGGCCTTCTTCTTTATCCTCATCCAGCTCGTGCTGTTGGTAGACTTTGCTCACTCTTGGAATGAATCATGGGTAAATCGAATGGAAGAAGGAAACCCAAGGTTCTGGTATGCT---GCTTTACTGTCCCTCACAAGCTGCTTCTATATCTTGTCAATCGTCTTTGTCGGGCTGCTCTACACCTACTACACCAGACCAGATGGCTGCACAGAAAACAAGTTCTTCATCAGTATTAATCTGATCCTATGTGTTGTGGTTTCTATTATATCAATCCATCCAAAGGTTCAGGAACACCAGCCTCGTTCTGGCCTCCTGCAGTCTTCCATCATCACCCTCTACACCATGTACCTCACCTGGTCAGCCATGTCCAATGAACCTGATCGTTCCTGCAACCCTACCCTGTGGAGCATTATTACACACATGACTGCGCCAACCTTGGCT---CCTGGAAATTCAACTGCTCCAGTCCCTACCTCTACTCCGCCATCAAAGAGTGGGCATTTTCTGGATACAGATAATTTTATTGGGCTGATAGTCTTTGTTCTCTGCCTTTTGTATTCTAGCATCCGCAATTCTAACAATAGCCAAGTAAGTAAGCTAACCCTGTCAGGAAGTGACAGTGTGATCCTCGGTGATGCGACCACCAGTGGCGCCGGTGATGAAGAAGACGGGCAGCCTCGGCGGGTTGTGGACAACGAGAAAGAGGGAGTGCAGTACAGTTACTCCTTCTTCCACTTCATGCTCTGCTTGGCTTCCTTGTACATCATGATGACCCTGACCAGCTGGTACAGCCCTGATGCCAAGTTCCAGAGCATG---ACCAGCAAGTGGCCAGCTGTGTGGGTCAAGATCAGCTCCAGCTGGGTCTGTCTCCTCCTTTATGTCTGGACTCTTGTGGCTCCACTTGTCCTCACCAATCGAGACTTCAGC
>XM_011280708_Felis_catus
ATGGGGGCTGTGCTGGGCGTCTTCTCCCTCGCCAGCTGGGTTCCGTGCCTTTGCAGTGGTGCGTCATGTCTGCTGTGTAGCTGCTGCCCCAATAGTAAGAATTCCACGGTGACCCGCCTCATCTACGCCTTCATTCTCTTCCTGGGCGCTGCTGTGTCCTGTATCATGCTGACAGAAGGGATGGAGTCTCAGCTGAAGAAGATCCCTGGATTCTGTGAAGGGGGGTTTAAAATCAAGGTGGCTGATATA---AAGGCAGATCAAGATTGTGACGTGCTGGTTGGTTATAAAGCTGTATATCGGATCAACTTTGCCTTGGCCATCTTTTTCTTTGTCTTCTCTCTGCTCATGTTAAAAGTAAAAACAAGTAAAGATCCCAGAGCAGCAGTACACAATGGGTTTTGGTTCTTCAAAATTGCTGCCATCGTTGGTATCATGGTTGGCTCTTTCTACATCCCTGGGGGCCATTTTGCCACAGCCTGGTTTGTTGTTGGCATGGTAGGGGCCTTTTTGTTCATCCTCATCCAGCTAGTGCTGTTGGTAGACTTTGCTCACTCTGTGAATGAATCATGGGTAAATCGAATGGAAGAAGGAAATCCAAGGTGTTGGTATGCT---GCTTTACTCTCCGTCACAAGCATCTGTTACATCCTGTCAGTCGTGTTTGTCGGGTTATTCTATGCATACTACACCAAACCGGATGGCTGCACGGAGAACAAGTTCTTCATTAGTATTAATTTGGTCCTTTGCGTTGTGGTTTCTGTTATATCCATCCACCCAAAAATTCAGGAACACCAGCCTCGTTCTGGTCTCTTGCAGTCCTCTCTCATCACCCTGTACACCATGTACCTCACCTGGTCAGCCATGTCCAATGAACCTGATCGTTCCTGCAACCCTGGCCTGTTCAGCATTGTTACACACATGACCGCACCAACTTTGGCT---CCTGGAAATTCAACTGCTGTAGTTCCTACCTCTGGTCCGCCCTCAAAGAGTGGGCATCATCTGGATCTAGAGAATTTTATTGGGCTGACAGGCTTTGTTCTCTGCCTTTTGTATTCTAGCATCCGCACTTCCAACAATAGCCAAGTAAGTAAGCTGACCTTGTCAGGAAGTGACAGCGTGATCCTCCGTGATACAACCACCAATGGTGGCAGTGATGAAGAAGATGGACAGCCTCGGCGGGCTGTGGACAATGAGAAAGAAGGAGTGCAGTACAGCTACTTCTTATTCCACTTCATGCTCTCCTTGGCTTCCTTGTACATCATGATGACCCTGACCAGTTGGTACAGTCCCGATGCAAAGTTCCAGAGCATG---ACCAGCAAGTGGCCAGCCGTGTGGGTCAAGATCAGCTCCAGCTGGGTCTGCCTCCTCCTTTATGTCTGGACCCTTGTGGCTCCACTCGTCCTCACCAATCGTGACTTCAGC
>XM_008059822_Carlito_syrichta
ATGGGGGCTGTGCTGGGTGTCTTCTCCCTCGCCAGCTGGGTTCCCTGCCTCTGCAGTGGTGCATCATGTTTGCTGTGTAGTTGCTGTCCCAACTGTAAGAATTCCATGCTGACTCGCCTCATTTACGCGTTCATTCTCCTCCTGGGCACTATTGTGTCCTGGATCATGCTGCAGAAGGAGATAGAGCCTCAGCTGAAGAAGATTCCTGGATTCTGTGAAGAGGGATTTAAAATCAAGGTGGCTGATATA---ATGGCGGATAAAGATTGTGATGTGCTGGTCGGCTATAAAGCTGTATATCGGATCAACTTTGCCTTGGCCATCTTTTTCTTTGTTTTCTCTCTGCTCATGATTAAAGTAAAAACAAGTAAAGATCCCAGAGCAGCAGTGCACAATGGGTTTTGGTTCTTCAAAATTGCTGCCCTTGTTGGAATTATGGTTGGATCTTTCTACATCCCCGGGAGCTATTTCACCACAGCCTGGTTTGTTGTCGGCATGATAGGGGCCTTCATCTTCATCCTCATCCAATTGATCCTGCTAGTGGACTCTGCTCACTCTTGGAATGAATCATGGGTAAATAGAATGGAAGAAGGAAACCCAAGGTTATGGTATGCC---GCTCTACTGTCCTTCACAAGCTTATTTTACATCTTGTCAATCATCTCCGTTGGGCTGCTCTATACATACTACACCAAATCCCATGGCTGCACAGAAAACAAGTTCTTCATCAGTATCAATCTGATCTTTTGTGTCGTGGTTTCCATGATATCAATCCACCCAAAAATTCAGGAACACCAACCTCACTCCGGCCTCCTGCAGTCCTCTGTCATCACCCTCTACACCATATACCTTACCTGGTCAGCCATGTCCAATGAACCTGATCGTTCCTGCAACCCCAGCCTGCTGAGCTTCCTTACAAACATAGCTGCACCCACCTTGGCT---CCTGGAAATTCGACTGCTGTGGCTCCTACCTCTCCTCCACCATCAAAGAGTGGGCCTTCTCTGAATTCAGAAAATCTTGTTGGGCTGTTTGTCTTTGTTGTCTGCCTTCTGTATTCTAGCATCCGCAATTCCAGCAATAGCCAGGTAAACAAGCTGACCCTGTCAGGGAGTGACAGTGTGATTCTTCGTGATACATCCACCAATGGAGCCAACGATGAGGAAGAGGGACAGCCTCGGCGGGCTGTGGACAACGAGAAAGAGGGGGTGCAGTATAGCTACTTCTTCTTTCACTTCATGCTCAGCTTGGCTTCCTTGTACATCATGATGACCCTCACCAGCTGGTACAGCCCTGATGCCAAGTTCCAGAACATG---ACCAGCAAGTGGCCAGCTGTATGGGTCAAGATCAGCTCCAGCTGGGTCTGCCTCCTCCTTTACGTCTGGACCCTGGTGGCTCCACTCGTCCTTACCAACCGGGACTTTAGC
>XM_008851012_Nannospalax_galili
ATGGGGGCCGTGCTGGGCGTCTTCTCCCTCGCCAGCTGGGTTCCATGCCTCTGCAGTAGCGCCTCATGTTTGCTGTGCAGTTGCTGTCCCAGCATAAAGAATTCTACTGTGACTCGACTCATCTATGCTTTTATTCTCATCCTTGGCACTGTTTTGTCTGCGATCATGATGACAGAAGGCATACAGACGGAGCTGAAGAAAATTCCTGGATTCTGTGAAGGAGGATTTCAAATCAAGGTGACTGATACA---AAGGCAGATAAAGATTGTAATGTGCTGGTCGGTTTTAAAGCTGTGTATCGGATCAACTTTGCTTTGGCCATCTTCTTCTTTGCCTTCTTTTTGCTCATGTTAAAAGTAAAAACAAGTAAAGACCCCAGAGCAGCCGTACACAATGGGTTTTGGTTCTTCAAAATTGCTGCCATTGTTGGTATCATGGTTGGAGCTTTCTACATCCCTGGCGGCCACTTCACTTCAGTCTGGTTTGGTGTTGGCATGTCAGGGGCTGCTTTCTTCATCCTTATCCAACTGGTGCTCTTGGTAGACATGGCTCACTCTTGGAATGAATCATGGGTAAATCGAATGGAGGAAGGAAACCCAAGGGTCTGGTATGCT---GCTTTGCTGTCTTTTACAAGCTTCTTTTATATTTTGTCAATCATCTTTGCTGCGCTGCTCTACACATTTTACACCAAACCACATGGCTGCACAGAAAACAAGGTCTTCATCAGTATTAACCTGATTCTTTGCATTGTGGTTTCTGTGCTATCCATCCTCCCCAAAATTCAGGAACACCAGACTCATTCTGGCCTCTTGCAGTCCTCCATCATCACTCTCTACACTCTGTTCCTCACTTGGTCAGCCATGACTAATGAACCTGATCGTTCCTGCAACCCCTCCTTGGTGAGCATCATTACACACTTAGCTTCACCGACTGTGTCT---CCTGCAAATTCAACTACTCTTGCTCCTACCTCTGCTCCACCATCACAGAATGGACACGTCCTGGATTTTGATAATTTTTTAGGGGTGTTGATCTTTGTTTGCTGCCTTCTGTATTCTAGTGTCCGCACTTCGAGCAATAGCCAAGTTAAAAAGCTGACCCTCTCAGGGAGTGACAGTGTTATCCTCCGTGACACC---ACCAATGGAGCCGGTGATGAAGAAGATGGACAGCCTCGGCGGGCTGTGGACAATGAGAGGGAGGGAGTGCAGTATAGCTACTCCTTATTCCACTTGATGCTCTGCTTTGCTTCCTTGTATGTCATGATGACCATAACCAGCTGGTACAGCCCTGATGCCAAGTTCCAGAACGTA---ACCAGCAAGTGGCCAGCTGTGTGGGTCAAAATGATCTCCAGCTGGATGTGCCTCTTCCTTTATTTCTGGACTCTTGTAGCTCCACTCATCCTCACTGGTCGGGACTTCAGC
>XM_003904707_Papio_anubis
ATGGGGGCTGTCCTGGGTGTCTTCTCCCTCGCCAGCTGGGTTCCATGCCTCTGCAGCGGTGCCTCATGTTTGCTGTGTAGTTGCTGTCCTAACAGTAAGAATTCCACGTTGACTCGCCTCATTTATGCTTTCATTCTCCTACTGAGCACTGTTGTATCCTATATCATGCAGAGAAAAGAGATGGAAACGTACCTGAAGAAGATTCCTGGATTTTGTGAAGGGGGATTTAAAATCCATGAGGCTGATATA---AATGCAGATAAAGATTGTGATGTGCTGGTTGGTTATAAAGCTGTGTATCGGATCAGCTTTGCAATGGCCATCTTTTTCTTTGTCTTTTCTCTGCTCATGTTGAAAGTAAAAACAAGTAAAGATCCCCGAGCAGCAGTACACAATGGGTTTTGGTTCTTCAAAATTGCTGCCCTTATTGGAATCATGGTTGGATCTTTCTACATCCCTGGGGGCTATTTCAGCTCAGTCTGGTTTGTTGCTGGCATGATAGGGGCCGCCCTCTTCATCCTCATTCAGCTGGTGCTGTTGGTAGACTTTGCTCATTCTTGGAATGAATCATGGGTAAATCGAATGGAAGAAGGAAACCCAAGGTTGTGGTATGCC---GCTTTACTGTCTTTCACAAGCGCCTTTTATATCCTGTCAATCATCTGTGTCGGGCTGCTCTATACATACTACACCAAACCAGATGGCTGCACAGAAAACAAGTTCTTCATCAGTATTAACCTGATCCTTTGCGTTGTGGCTTCTATTATATCAATCCACCCAAAAATTCAGGAACACCAGCCTCGCTCCGGCCTCTTGCAGTCCTCCCTCATCACCCTCTACACTATGTACCTCACCTGGTCAGCCATGTCCAATGAACCTGATCGTTCCTGCAACCCCAGCCTGATGAGCTTTATTACACGCATAACTGCACCAACACTGGCT---CCTGGAAATTCAACTGCTGTGGTCCCTACCCCTACTCCACTATCAAAGAGTGGGTCTTTACTGGATTCAGATAATTTTATTGGACTCTTTGTCTTTGTTCTCTGCCTTTTGTATTCTAGCATCCGCACTTCCACTAATAGCCAAGTAGACAAGCTGACCCTGTCAGGGAGTGACAGCGTCATCCTTGGTGATACAACTACCAATGGTGCCAGTGATGAAGAAGATGGACAGCCTCGACGGGCTGTGGACAACGAGAAAGAGGGAGTGCAGTATAGCTACTCCTTATTCCACCTCATGCTCTGCTTGGCTTCCTTGTACATCATGATGACCCTGACCAGCTGGTACAGCCCTGATGCAAAGTTTCAGAGCATG---ACCAGCAAGTGGCCAGCTGTGTGGGTCAAGATCAGCTCCAGCTGGGTCTGCCTCCTGCTTTACGTCTGGACCCTTGTGGCTCCACTTGTCCTCACCAGTCGGGACTTCAGC
>XM_010958707_Camelus_bactrianus
---------------------------------------------------------------------------------------------------------------------------------------------------------------------ATGTTTCATGAAGGGATGGAAACACAGCTGAAGAAGATTCCTGGATTCTGTGATGAAGGATTTAATACCAAAGTGGCTGACATA---AATGTGGATAAAGATTGTGATGTGCTGGTTCGTTATAAAGCTGTATATCGAATCAACTTTGCCTTAGCCGTCTTTTTCTTTGTCTTCTCTCTGCTTATGTTAAAAGTGAAAACGAGTAAAGATCCCAGAGCAGCAATACACAATGGGTTTTGGTTCTTCAAAATTGCTGCCATTGTTGGTATCATGGTTGGATCTTTCTATATTCCTGGGGGTCACTTCACCACAGCCTGGTTTGTTATTGGCATGGCGGGGGCTGCCTTCTTCATCCTCATCCAGCTGGTGCTATTGGTAGACTTTGCTCACTCTTGGAATGAATTATGGGTAAATCGAATGGAAGAAGGGAACCCCAAGTGCTGGTATGCC---GCTTTACTGTCTGCCACAAGCATCTGTTACATCCTGTCAATCATCTCTGTCGTATTGCTCTACATATACTACACCAAACCAGATGGCTGTACAGAAAACAAGTTCTTCATCAGCATTAATCTAATCCTTTGCATTGCAGTTTCTATTGTATCAATCCTTCCAAAAATTCAGGAATACCAGCCTCGTTCTGGCCTCCTGCAGTCCTCTGTCATCACCCTCTACATCATGTACCTCACGTGGTCAGCCATGTCCAATGAACCTGATCGTTCCTGCAACCCTAGCCTGTTGAGCATCATTACTCACATGACCTCATCAACATTGGCT---CCTGGAAATACAACTGCAGTAGTCCCTACCCCTGCTCCGCCATCACAGAGCGGGCCTTCTCTGGATAAAGAGAATTTTGTTGGGCTGGTAGTTTTTGTTATCTCCCTTTTGTATTCCAGCATCCGCAATTCCAACAATAGCCAAGTAAGTAAGCTGACCCTGTCAGGAAGTGACAGTGTGATCCTCGGTGATACAGCTGCCAACGGCGCCGGTGATGAAGAAGATGGACGGCCTCGGCGGGCTGTGGACAATGAGAGAGAAGGGGTGCAGTACAGCTACTCCATGTTCCACCTCATGCTCTGCTTGGCTTCCTTGTACATCATGATGACCCTGACCAACTGGTACAGCCCTGATGCAAACTTCCAGAGCATG---ACCAACAAGTGGCCAGCTGTGTGGGTCAAGATCAGCTCCAGCTGGGTCTGCCTCCTCCTCTATCTCTGGACCCTTGTGGCTCCACTCGTCCTCACCAATCGAGACTTCAGC
>XM_019458394_Panthera_pardus
ATGGGGGCTGTGCTGGGCGTCTTCTCCCTCGCCAGCTGGGTTCCGTGCCTTTGCAGTGGTGCGTCATGTCTGCTGTGTAGCTGCTGCCCCAATAGTAAGAATTCCACAGTGACCCGCCTCATCTACGCCATCATTCTCTTCCTGGGCGCTGCTGTGTCCTGTATCATGCTGACAGAAGGGATGGAGTCTCAGCTGAAGAAGATCCCTGGATTCTGTGAAGGGGGGTTTAAAATCAAGGTGGCTGATATA---AAGGCAGATCAAGATTGCGACGTGCTGGTTGGTTATAAAGCTGTATATCGGATCAACTTTGCCTTGGCCATCTTTTTCTTTGTCTTCTCTCTGCTCATGTTAAAAGTAAAAACAAGTAAAGATCCCAGAGCAGCAGTACACAATGGGTTTTGGTTCTTCAAAATTGCTGCCATTGTTGGTATCATGGTTGGTTCTTTCTACATCCCTGGGGGCCATTTTGCCACAGCCTGGTTTGTTGTTGGCATGGTAGGGGCCTTTTTGTTCATCCTCATCCAGCTAGTGCTGTTGGTAGACTTTGCTCACTCTTTGAATGAATCATGGGTAAATCGAATGGAAGAAGGAAATCCAAGGTGTTGGTATGCT---GCTTTACTCTCCGTCACAAGCTTCTGTTACATCCTGTCAGTCGTGTTTGTCGGGTTATTCTATACATACTACACCAAACCGGATGGCTGCACGGAGAACAAGTTCTTCATTAGTATTAATTTGGTCCTTTGCGTTGTGGTTTCTGTGATATCCATCCACCCAAAAATTCAGGAACACCAGCCTCGTTCTGGTCTCTTGCAGTCCTCTCTCATCACCCTGTACACCATGTACCTCACCTGGTCAGCCATGTCCAATGAACCTGATCGTTCCTGCAACCCTGGCCTGTTCAGCATTGTTACACACATGACCGCACCAACTTTGGCT---CCTGGAAATTCAACTGCTGTAGTCCCTACCTCTGGTCCGCCCTCAAAGAGTGGGCATTTTCTGGATCTAGAGAATTTTATTGGGCTGACAGGCTTTGTTCTCTGCCTTTTGTATTCTAGCATCCGCACTTCCAACAATAGCCAAGTAAGTAAGCTGACCTTGTCAGGAAGTGACAGTGTGATCCTCCGTGATACAACCACCAATGGTGGCAGTGATGAAGAAGATGGACAGCCTCGGCGGGCTGTGGACAATGAGAAAGAAGGAGTGCAGTACAGCTACTTCTTATTCCACTTCATGCTCTCCTTGGCTTCCTTGTACATCATGATGACCCTGACCAGTTGGTACAGTCCTGATGCAAAGTTCCAGAGCATG---ACCAGCAAGTGGCCAGCCGTGTGGGTCAAGATCAGCTCCAGCTGGGTCTGCCTCCTCCTTTATGTCTGGACCCTTGTGGCTCCACTCGTCCTCACCAATCGTGACTTCAGC
>XM_017027601_Homo_sapiens
---------------------------------------------------------------------------------------------------------------------------------------------------------------------ATGCAGAGAAAAGAGATGGAAACTTACTTGAAGAAGATTCCTGGATTTTGTGAAGGGGGATTTAAAATCCATGAGGCTGATATA---AATGCAGATAAAGATTGTGATGTGCTGGTTGGTTATAAAGCTGTGTATCGGATCAGCTTTGCCATGGCCATCTTTTTCTTTGTCTTTTCTCTGCTCATGTTCAAAGTAAAAACAAGTAAAGATCTCCGAGCGGCAGTACACAATGGGTTTTGGTTCTTCAAAATTGCTGCCCTTATTGGAATCATGGTTGGCTCTTTCTACATCCCTGGGGGCTATTTCAGCTCAGTCTGGTTTGTTGTTGGCATGATAGGGGCCGCCCTCTTCATCCTCATTCAGCTGGTGCTGCTGGTAGATTTTGCTCATTCTTGGAATGAATCATGGGTAAATCGAATGGAAGAAGGAAACCCAAGGTTGTGGTATGCT---GCTTTACTGTCTTTCACAAGCGCCTTTTATATCCTGTCAATCATCTGTGTCGGGCTGCTCTATACATATTACACCAAACCAGATGGCTGCACAGAAAACAAGTTCTTCATCAGTATTAACCTGATCCTTTGCGTTGTGGCTTCTATTATATCGATCCACCCAAAAATTCAGGAACACCAGCCTCGCTCCGGCCTCTTGCAGTCCTCCCTCATCACCCTCTACACTATGTACCTCACCTGGTCAGCCATGTCCAATGAACCTGATCGTTCCTGCAATCCCAACCTGATGAGCTTTATTACACGCATAACTGCACCAACCCTGGCT---CCTGGAAATTCAACTGCTGTGGTCCCTACCCCTACTCCACCATCAAAGAGTGGGTCTTTACTGGATTCAGATAATTTTATTGGACTGTTTGTCTTTGTTCTCTGCCTCTTGTATTCTAGCATCCGCACTTCCACTAATAGCCAAGTAGACAAGCTGACCCTGTCAGGGAGTGACAGCGTCATCCTTGGTGATACAACTACCAGTGGTGCCAGTGATGAAGAAGATGGACAGCCTCGGCGGGCTGTGGACAACGAGAAAGAGGGAGTGCAGTATAGCTACTCCTTATTCCACCTCATGCTCTGCTTGGCTTCCTTGTACATCATGATGACCCTGACCAGCTGGTACAGCCCTGATGCAAAGTTTCAGAGCATG---ACCAGCAAGTGGCCAGCTGTGTGGGTCAAGATCAGCTCCAGCTGGGTCTGCCTCCTGCTTTACGTCTGGACCCTTGTGGCTCCACTTGTCCTCACCAGTCGGGACTTCAGC
>XM_008158687_Eptesicus_fuscus
ATGGGAGCTGTGCTGGGCGTCTGCTCCCTGGCCAGCTGGGTCCCATGCCTTTGTGGTGGTGCATCATGTTTGCTATGCGGTTGCTGTCCCAACAGTAGGAATTCCACTGTGACTCGCCTCATTTATGCTTCTATTCTCATCCTTGGCACTGTTGTATCCTGCATCATGCAAACGGAAGGGGTAAAAAATCAGCTGAAGAAGATTCCAGGATTCTGTGAAGGGGGATTTAAAATCAAGGTGGTTGATATA---AAGGCTGATAAAGATTGTGATGTGCAGGTTGGTTTTAAAGCTGCATATCGGATCAGCTTTGCCTTGGCCATCTTTTTCTTTGCCTTTTGTCTACTCATGTTAAAAGTAAAAACGAGCAAAGACCCCAGAGCAGCAATACACAATGGGTTTTGGTTCTTCAAAATTGCTGCCATTGTTGGTATCATGGTTGGATCTTTCTACATTCCTGGGGGTTATTTCACTACAGTCTGGTTTGTTATTGGCATGCTTGGGGCCTTTATCTTCATTCTTATCCAGCTGGTGCTGTTGGTAGACATGGCTCACTCTGTGAATGAATCATGGGTGAATCGAATGGAAGAAGGAAACCCAAGGTGCTGGTATGCT---GTTTTACTATCTGTCACAAGCATCCTGTATACCTCTTCAATCATCTGTGTCAGTTTGCTCTATATATACTACACCAAACCAGATGGCTGCACAGAGAACAAGTTCTTTATCAGTATTAATCTGATCCTTTGTGTTGTGGTTTCTATTATATCCATCCATCCAAAAATTCAGGAACACCACCCTCGTTCTGGCCTCCTGCAGTCCTCCATCATCACACTCTACACCGTATACCTTACATGGTCAGCTCTGACCAATGAGCCTGATCAATCCTGCAACCCAGGCCTGTGGAGCATCATTACACACCTGACTGCACCAACCTTGGCT---CCTGCAAATTCAACTGCTCTGGTCCCTACCTCTGCTCCACCAACGCAGAGTGGGCATCTTCTGGAGAATGGGAATTTTATTGGGCTGTTAACCTTTGTTCTCTGCCTTGTGTATTCTAGCTTCCGCACTTCTACCAATAGCCAGGTAAGTAAGCTGACCCTGTCAGGAAGTGAAAGTGTGATCCTCCGTGAAACATCTACCAATGGTGCCAGCGATGAAGAAGAGGGACAGCCCCGGCGGGCCATGGACAACGAGAAAGAGGGCGTTCAGTATAGCTACGCCATGTTCCACCTGATGCTCTGCCTGGCTTCCTTGTACATCATGATGACCGTGACTGGCTGGTACAGCCCTGATGCAGAGTTCCAGAATGTT---ACCAGCAAGTGGCCAGCTGTGTGGGTCAAGATCAGCTCCAGCTGGGTCTGCCTCCTCCTTTACGCCTGGACCCTTGTGGCTCCAGTTGTCCTCACCAATCGAGACTTCAGC
>XM_021193035_Mus_pahari
ATGGGGGCCGTCCTCGGGGTCTTCTCCCTCGCCAGCTGGGTCCCATGCCTCTGTAGTGGTGCATCATGTCTTCTGTGCAGTTGCTGTCCCATCACCAAGAATTCCACTGTAACTCGGCTCATCTATGCTTTTATTCTCATCCTTGGCACTATTGTGTCTTGCATCATGATGACAGAAGGCGTACAAACTCAGCTGAAGAAGATTCCTGGATTCTGTGAAGGAGGATTTCAAATCAAGATGGTTGATGCA---AAGGCAGAGAAAGATTGTGACGTGCTGGTCGGTTTTAAAGCTGTATATCGGATCAACTTTGCTGTGGCCATCTTTTTCTTTGCCTTCTTTTTGCTCATGTTAAACGTTAAAACAAGTAAAGATCCCAGAGCAGCAGTACACAACGGGTTTTGGTTCTTCAAAATAGCTGCCATTATTGGTATCATGGTTGGATCTTTCTACATTCCTGGGGGCCATTTTACTGAAGTATGGTTTGGTGCTGGAATGTTGGGGGCCACTTTCTTCATTTTCATACAACTGGTGCTCTTGGTAGACATGGCTCACTCTCGGAATGAATCATGTGTAAATCGAATGGAGGAAGGAAACCCAAGGCTCTGGTATGCT---GTCTTGCTGTCCTTTACAAGCCTCTTTTACATCCTCTCCATCGTCTTTGCCGCTCTGCTCTACGTCTTCTACACCAAGCCTGACGACTGCACAGAAAACAAGGTCTTCATCAGCCTCAACCTGATTTTTTGTGTTGCAGTTTCTATTGTGTCCATCCTCCCTAAAGTTCAGGAATATCAGCCTCGCTCTGGCCTCCTGCAGTCCTCCATCATCACTCTGTACACTCTTTACCTCACGTGGTCGGCCATGACCAATGAACCTGAGCGGTCCTGCAACCCCTCCCTTATGAGCATCATCACACACTTAACTTCACCAACTGTGTCT---CCTGCAAATTCAACTACTCTTGCTCCTACCTATGTTCCACCGACACAGAATGGACACTTTATGAATTTGAATGATATTTGGGGACTGATTATCTTTGTTTTCTGCCTTTTATATTCTAGCATGCGTACTTCGAGCAACAGCCAAGTCAGCAAGCTGACCCTCTCTGGGAGTGACAGTGTTATCCTTGGTGATACA---ACCAATGGAGCCAATGATGAAGAGGATGGACAGCCACGGCGGGCTGTAGACAACGAGAAGGAAGGGGTGCAGTATAGCTACTCCTTTTTCCACTTGATGCTCTGCTGTGCCTCCTTGTACATCATGATGACCATAACCAGCTGGTACAGTCCTGATGCCAAATTCCAGAAGGTA---TCCAGCAAGTGGCTAGCTGTGTGGATCAAAATGGGCTCCAGCTGGGTGTGCCTCCTCCTTTACCTCTGGACTCTTGTGGCTCCCCTGGTCCTCACAGGTCGGGACTTCAGC
>XM_021151249_Mus_caroli
ATGGGGGCCGTCCTCGGCGTCTTCTCCCTCGCCAGCTGGGTCCCGTGCCTCTGTAGTGGTGCATCATGTCTGCTGTGCAGCTGCTGTCCCATCAGTAAGAATTCCACTGTAACTCGGCTCATCTACGCTTTTATCCTCATCCTTAGCACTATTGTGTCTTGCATCATGATGACAGAAGGCATACAAACTCAGCTGAAGAAGATTCCTGGATTCTGTGAAGGAGGATTTCAAATCAAGATGCTTGATACA---AAGGCAGAGAAAGATTGTGACGTGCTGGTCGGTTTTAAAGCTGTGTATCGGATCAACTTTGCTGTGGCCATCTTTTTCTTTGCCTTCTTTTTGCTCATGTTAAAAGTTAAAACAAGTAAAGATCCCAGAGCAGCAGTGCACAACGGGTTTTGGTTCTTCAAAATCGCTGCCATTATTGGTATCATGATTGGATCTTTCTACATCCCAGGGGGTAGTTTTACTGAAGTCTGGTTTAGTGCTGGAATGTTGGGGGCCACTTTCTTCATTTTAATCCAGCTGGTGCTCTTGGTAGACATGGCTCACTCTTGGAATGAATTATGGGTAAATCGAATGGAGGAAGGAAACCCAAGGCTCTGGTATGCT---GCCTTGCTGTCCTTTACAAGCCTCTTTTACATCCTCTCCATCGTCTTTGCCGCGCTGCTCTACGTCTTCTACACCAAGCCTGACGACTGCACAGAAAACAAGGTCTTCATCAGCCTCAACCTGATTTTTTGTGTTGCAGTTTCTATTGTGTCCATCCTCCCTAAAGTTCAGGAACATCAGCCTCGATCTGGCCTCCTGCAGTCCTCCATCATCACTCTGTACACCCTTTACCTCACGTGGTCGGCCATGACCAATGAACCTGAGCGGTCCTGCAACCCCTCCCTTATGAGCATCATCACACACTTAACTTCACCAACTGTGTCT---CCTGCAAATTCAACTACTCTTGCTCCTGCCTATGCTCCGCCGTCACAGAGTGGACACTTTATGAATTTGGATGATATTTGGGGACTGGTTATCTTTGTTTTCTGCCTTATATATTCTAGCATCCGTACTTCAAGCAACAGCCAAGTTAACAAGCTGACCCTCTCTGGGAGTGACAGTGTTATCCTTGGTGATACC------AATGGAGCCAATGATGAAGAGGATGGACAGCCACGGAGGGCTGTAGACAATGAGAAGGAGGGGGTGCAGTATAACTACTCCGTTTTCCACTTGATGCTCTGCTGTGCCTCCTTGTATATCATGATGACCATAACCAGCTGGTACAGCCCTGATGCCAAATTCCAGAAGGTA---TCCAGCAAGTGGCTAGCTGTGTGGGTCAAAATGAGCTCCAGTTGGGTGTGCCTCCTCCTTTACCTTTGGACTCTTGTGGCTCCCCTGGTCCTCACAGGTCGGGACTTCAGC
>XM_008016564_Chlorocebus_sabaeus
ATGGGGGCTGTGCTGGGTGTCTTCTCCCTCGCTAGCTGGGTTCCATGCCTCTGCAGCGGTGCCTCATGTTTGCTGTGTAGTTGCTGTCCTAACAGTAAGAATTCCACATTGACTCGCCTCATTTATGCTTTCATTCTCCTACTGAGCGCTGTTGTATCCTATATCATGCAGAGAAAAGAGATGGAAACGTACCTGAAGAAGATTCCTGGATTTTGTGAAGGGGGATTTAAAATCCATGAGGCTGATATA---AATGCAGATAAAGATTGTGATGTGCTGGTTGGTTATAAAGCTGTGTATCGGATCAGCTTTGCCATGGCCATCTTTTTCTTTGTCTTTTCTCTGCTCATGTTGAAAGTAAAAACAAGTAAAGATCCCCGAGCAGCAGTACATAATGGGTTTTGGTTCTTCAAAATTGCTGCCCTTATTGGAATCATGGTTGGATCTTTCTACATCCCTGGGGGCTATTTCAGCTCAGTCTGGTTTGTTGCTGGCATGATAGGGGCCGCCCTCTTCATCCTCATTCAGCTGGTGCTGTTGGTAGACTTTGCTCATTCTTGGAATGAATCAT----------AATGGAAGAAAATTCACCTTCATTATTAGTTTATTACACTTTACTGTCTTTCACAAGCGCCTTTTATATCCTGTCAATCATCTGTGTCGGGCTGCTCTATACATACTACACCAAACCAGATGGCTGCACAGAAAACAAGTTCTTCATCAGTATTAACCTGATCCTTTGCGTTGTGGCTTCTGTTATATCGATCCACCCAAAAATTCAGGAACACCAGCCTCGCTCCGGCCTCTTGCAGTCCTCTCTCATCACCCTCTACACTATGTACCTCACCTGGTCAGCCATGTCCAATGAACCTGATCGTTCCTGCAACCCCAGCCTGATGAGCTTTATTACACGCATAACTGCACCAACACTGGCT---CCTGGAAATTCAACTGCTGTGGTCCCTACCCCTACTCCACTATCAAAGAGTGGGTCTTTACTGGATTCAGATAATTTTATTGGACTGTTTGTCTTTGTTCTCTGCCTTTTGTATTCTAGCATCCGCACTTCCACTAATAGCCAAGTAGACAAGCTGACCCTGTCAGGGAGTGACAGCGTCATCCTTGGTGATACAACTACCAATGGTGCCAGTGATGAAGAATATGGACAGCCTCGACGGGCTGTGGACAACGAGAAAGAGGGAGTGCAGTATAGCTACTCCTTATTCCACCTCATGCTCTGCTTGGCTTCCTTGTACATCATGATGACCCTGACCAGCTGGTACAGCCCTGATGCAAAGTTTCAGAGCATG---ACCAGCAAGTGGCCAGCTGTGTGGGTCAAGATCAGCTTCAGCTGGGTCTGCCTCCTGCTTTACGTCTGGACCCTTGTGGCTCCACTTGTCCTCACCGGTCGGGACTTCAGC
>XM_019972442_Bos_indicus
ATGGGGGCCGTGCTGGGCGTCTTCTCCCTCGCCAGCTGGGTCCCGTGCCTTTGCGGCGGTGCGTCCTGTTTGCTGTGCAGCTGCTGTCCCAACAGTAAGAATTCCACCTTGACTCGCCTCATCTACGCTTTCATCCTCTTCCTGGGCACCATTGTCTGTTGTATCATGTTTCATGAGGGGATGGAGACTCAGCTGAAGAAGATACCTGGCTTCTGTGATGAAGGACTTAGTACCAGGATTACTGATATT------ATGGATAAAGAGTGTGATGTGCTGGTTCGTTATAAAGCTGTGTATCGAATCAGCTTTGCCTTGGCCGTCTTCTTCTTTGCCTTCTCTCTGCTCATGTTAAATGTGAAAACTAGTAAAGATCCCAGAGCAGCGATACACAATGGATTTTGGTTCTTCAAAATTGCTGCCATTGTTGGTGTCATGGTTGGATCTTTCTATATTCCTGGAGGCCACTTCAACACAGCCTGGTTTGTGATTGGCATGGTAGGGGCTGCCTTCTTCATCCTCATTCAGCTGGTGCTGTTGGTAGACTTTGCTCACTCTTGGAATGAGTCATGGGTAAATCGAATGGAAGAAGGGAATCCAAAATGCTGGTATGCC---GCTTTACTGTCTGTGACAAGCTTGTTTTATATCCTGTCAATCATCTTTGCTGGGTTGCTGTACACATACTACACCAAACCAGATGGCTGCACAGAGAACAAGTTCTTCATCAGTTTTAATCTGATCCTTTGCGTGGTGATTTCGGTTTTGTCAATCCATCCGAAAATTCAGGAACACCAGCCTCGTTCTGGCCTCCTGCAGTCTTCTCTCATCACCCTCTACACCATGTACCTCACGTGGTCAGCCATGTCCAATGAACCTGATCGTTCCTGCAACCCTGGCCTGTTGAGCATCATTACGCACATGACCTCATCCACCTTGGCT---CCTGCGAATACAACTGCTCCGGCCCCTACCCCTGCTRTGCCGTTACAGAGCGGGCCTTCTCTGAATAAAGAGAATTTCATTGGGCTGTTAGTCTTTGTTCTCTCCCTTTCCTATTCTAGCATCCGCAATTCCAGCAATAGCCAAGTAAGTAAGCTGACGCTGTCGGGCAGTGACAGCGTGATCCTCCGAGATACGGCTGCCAATGGTGCCAGCGATGAGGAAGATGGACGGCCTCGGCGGGCAGTGGACAACGAGCGAGAGGGGGTGCAATACAACTACTCCATGTTCCACCTCATGCTCTGCTCGGCTTCCCTGTACATCATGATGACCTTGACCAACTGGTACAGCCCTGATGCAAACTTCCAGAGCATG---ACCAGCAAGTGGCCAGCTGTGTGGGTCAAGATCAGTTCCAGCTGGGTCTGCCTCCTCCTCTACGTCTGGACCCTTGTGGCTCCGCTTGTCCTCACCAATCGAGACTTCAGC
>XM_006839268_Chrysochloris_asiatica
ATGGGGGCTGTGCTGGGTGTCTTCTCCCTTGCCAGCTGGGTTCCATGCCTCTGCGGTGGGGCGTCCTGTTTGCTATGTAGTTGCTGCCCCAACGTTAAGAATTCCACCATGACCCGCCTCGCCTATGCCTTCATTCTCTTCTTGGGCACGGTTGTGTCCTGTATCATGCTGACACCAGGGATGGAAACCCAACTGAAGAAGATTCCTGGGTTTTGTGAAGGAGGATTTAAAATCAAGGTAGTTGATGTC---AAGGAGGATAAAGATTGTGGTGTGCTGGTCGGTTATAAAGCTGTGTACCGGATCAGCTTTGCCTTGGCCATCTTTTTCGCTATCTTCTTTCTGCTCATGTTGAACGTAAGAACAAGTAAAGATCCGAGAGCAGCAATACACAATGGGTTTTGGTTCTTCAAAATTGCAGCCCTTGTTGGTATCACGGTTGGATCTTTCTACATTCCTGGGGGTCATTTTGCCACAGCCTGGTTTGTTGTTGGCATGATAGGGGCTTTCTTATTCATTGTCATCCAGCTGGTGCTGCTGGTGGATTTCGCTCATTCTTGGAATGAAAAATGGGTAAATCAAATGGAGGAAGGAAACCCAAGGTGCTGGTATGCT---GCTTTATTGTCTGCGACAAGTTTCCTTTATACCCTGGCATTCATCTCAGTGGTATTATTCTACGTTTATTTCACCAAACCTGATGGCTGCACAGAAAACAAGTGGTTCATCAGTATTAATCTGATCCTGTGCATTGTGGTTTCTGTCATTTCAGTTCTTCCAAAAATTCAGGAACATCAGCCTCGGTCTGGGCTCCTGCAGTCCTCTGTCATCACCCTGTACACCATGTACCTCACATTCTCAGCCATGTCCAATGTACCAGATCATTCCTGCAAACCCGACCTGCTGAGCATCATCACACACAGAACGACACCAACCTGGGCT---CCTGGAAACTCATCTGCTGTAGCCCCAACTTCTGCTCCACCAATAAAGACTGGACATTTTCTGGAAGTAGAGGATATTTTGGGGCTGCTAGTCTTTGTTATCTGCCTTGTGTATTCTAGCATTCGCAATTCCAGCACTAGCCAAGTGAACAAGCTGACCCTGTCAGGGAGCGACAGTGTGATCCTCAATGACACTGCTACCAATGGTGCCAGTGATGAAGAAGATGGACAGTTTCGGCGGGCTTTGGACAATGAGAAAGAAGGAGTGCAGTACAGCTACTCTGCCTTCCATTTCATGCTCTGCTTGGCTTCCTTGTACATCATGATGACTCTGACCAGCTGGTACAGCCCTGAAGCAGAGTTCCAGAACATG---ACCAGAAAGTGGCCTGCTGTGTGGGTCAAGATCAGCTCCAGCTGGGCCTGCCTCCTCCTTTACATCTGGACCCTGGTGGCTCCACTTGTCTTCACCGGTCGGGACTTCAGC
>XM_008580778_Galeopterus_variegatus
ATGGGGGCTGTGCTGGGCGTCTTCTCCTTCGCTAGTTGGGTTCCGTGCCTCTGCAGTGGTGCATCATGTTTGCTGTGTAGTTGCTGTCCTAACAGTAAGAATTCCACTGTGACTCGCCTCATTTATGCTTTCATTCTCATCCTGGGCACCGTTGTGTCCTGTATCATGCTGATG---GGGATGGAATCCCAGCTGAAGAAGATTCCTGGATTCTGTGAAGGGGGATTTAAAATCAAGGTGACTGATACA---AAAGCGGATAAAGATTGTGACGTGCTGGTTGGTTATAAAGCTGTATATCGGATCAACTTTGCATTGGCTGTCTTTTTCTTTGTTTTCTTTCTGCTCATGTTAAAAGTAAAAACAAGCAAAGGTCCCAGAGCAGCAATACACAATGGGTTTTGGTTCTTCAAAATTGCTGCCATTGTTGGTATCATGGTTGGCTCTTTCTACATCCCTGGGGGCAATTTCACTACAGCCTGGTTTATTGTTGGCATGATAGGGGCTGGTTTCTTCATCCTCATTCAGCTGGTGCTGTTGATAGACATGGCTCACTCTTGGAATGAATTATGGGTAAATCAAATGGAAGAAGGAAACCCGAGGTTCTGGTATGCC---GCTTTACTATCTGTCACAAGCTTGTTTTATATCCTGTCAATCATCGCTGTTGGGCTGCTGTACACATACTATACCAAACCAGATGGCTGCACAGAAAACAAGTTCTTCATCAGTATTAATCTGATCCTTTGCGTTGTGGTTTCTATTATATCAATCCATCCAAAAATTCAGGAACACCAGCCTCGTTCTGGCCTTCTGCAGTCCTCTATCATCACCCTCTATACCTTGTACCTCACGTGGTCAGCCATGTGCAATGAACCTGATCGTTCCTGCAACCCTGGCCTGCTAAGCATCATTACACACATTGCTGCACCAACCTTGGCT---CCTGGAAATTCAACTGCCGTGGTTCCTACCTCTACTCCACCATCAAAGAGTGGGCAGTTTCTGGAAGCGGAGAATATTTTAGGGCTAATAGTATTTGTTCTCTGTCTTTTGTATTCTAGCTTCCGCACTTCCAGCAATAGTCAAGTAAACAAGCTGACCCTGTCAGGGAATGACAGTGTGATCCTTGGTGATACAGCAACCAATGGTGCCAGTGATGAAGAAGATGGACAGCCTCGGCGGGCAGTGGACAATGAGAAAGAGGGAGTGCAGTACAGCTACTCATTCTTCCACTTAATGCTGTGCTTGGCATCCCTATACATCATGATGACCCTGACCAACTGGTACAGCCCCGATGCAGAGTTCCAGAACATG---ACCAGCAAGTGGCCAGCTGTGTGGGTCAAGATCAGCTCCAGCTGGGTCTGCCTCCTCCTTTACGTCTGGACCCTCCTGGCTCCACTGTTCCTCACCAGCCGGGACTTCAGC
>XM_021689089_Neomonachus_schauinslandi
ATGGGGGCCGTGCTGGGCGTCTTCTCCCTCGCCAGCTGGGTTCCCTGCCTTTGCAGCGGTGCATCGTGTCTGCTGTGTAGTTGCTGCCCCAATAGTAAGAATTCCACAGTGACTCGCCTCATCTATGCTTTTATTCTCTTCCTGGGCGCTGCTGTATCCTGTGTCATGCTGACAGAAGGGATGGAATCACAGCTGAAGAAGATTCCTGGATTCTGTGAAGGGGGATTTAAAATCAATGTGGCTGATAGA---AAGGTGGATAAAGATTGTGATGTTCTGGTTGGTTATAAAGCTGTATATAGGATCAACTTTGCCTTGGCCATCTTTTTCTTTGTCTTCTCTCTGCTCATGTTAAAAGTAAAAACAAGTAAAGATCCCAGAGCAGCAGTACACAATGGGTTTTGGTTCTTCAAAATTGCTGCCATTGTTGGTATCATGGTTGGCTCTTTCTACATCCCTGGGGGCCATTTCACCACAGCCTGGTTTATTGTCGGCATGGTAGGGGCCTTTTTGTTCATCCTCATCCAGCTAGTGCTGTTGGTCGACTTTGCTCACTCTTGGAATGAATCATGGGTAAATCGAATGGAAGAAGGAAATCCAAGGTGCTGGTATGCT---GCTTTGCTCTCTGTCACCAGCGTCTGCTACATTCTGTCAGTTGTCTTTGTCGGCTTGCTCTACACATACTACACCAAACTGGACGGCTGCACAGAGAACAAGTTCTTCATCAGTATTAATTTGGTCCTTTGCTTTGTGGTTTCTATTATATCCATCCATCCAAAAATTCAGGAACACCAGCCCCGGTCTGGTCTCCTGCAGTCCTCTCTCATCACCCTCTACACCATGTACCTCACCTGGTCAGCCATGTCCAATGAACCCGATCGTTCCTGCAACCCTGGCCTGTGGAGCATCGTTAAGCACATGACTGCACCAACCTTGGCT---CCTGGAAATTCAACTGCTGTAGTCCCTACCCCTACTCCACCCTCAAAGAGTGGGCATTTTTTAGATCTAGAGAATTTTATTGGGCTGACAGGCTTTGTTCTCTGCCTTTTGTATTCTAGCATCCGCACTTCCAACAATAGCCAAGTAAGTAAGCTGACCTTGTCCGGAAGTGACAGCGTGATCCTCCGTGATACAGCTGTCAACGGGGGCAGCGATGAAGAAGACGGACAGCCTCGGCGGGCTGTGGACAACGAGAAGGAAGGGGTGCAGTACAGCTACTTCTTGTTCCACTTCATGCTCTCCTTGGCTTCCTTGTACATCATGATGACCCTGACCAGCTGGTACAGCCCTGATGCAGAGTTCCAGAGCATG---ACCAGCAAGTGGCCAGCTGTGTGGGTCAAGATCAGCTCCAGCTGGGTCTGCCTCCTCCTCTATGTCTGGACCCTTGTGGCTCCACTCGTCCTCACCAATCGTGACTTCAGC
>XM_010384275_Rhinopithecus_roxellana
ATGGGGGCTGTGCTGGGTGTCTTCTCCCTCGCCAGCTGGGTTCCATGCCTCTGCAGCGGTGCCTCATGTTTGCTGTGTAGTTGCTGTCCTAACAGTAAGAATTCCACGTTGACTCGCCTCATTTATGCTTTCATTCTCCTCCTGAGCGCTGTCGTATCCTATATCATGCAGAGAAAAGAGATGGAAACGTATCTGAAGAAGATTCCTGGATTTTGTGAAGGGGGATTTAAAATCCATGTGGCTGATATA---AATGCAGATAAAGATTGTGATGTGCTGGTTGGTTATAAAGCTGTGTATCGGATCAGCTTTGCCATGGCCATCTTTTTCTTTGTCTTTTCTCTGCTCATGTTGAAAGTAAAAACAAGTAAAGATCCCCGAGCAGCAGTACACAATGGGTTTTGGTTCTTCAAAATTGCTGCCCTTATTGGAATCATGGTTGGATCTTTCTACATCCCTGGGGGCTATTTCAGCTCAGTCTGGTTTGTTGCTGGCATGATAGGGGCCGCCCTCTTCATCCTTATTCAGCTGGTGCTGTTGGTAGACTTTGCTCATTCTTGGAATGAATCATGGGTAAATCGAATGGAAGAAGGAAACCCAAGGTTGTGGTATGCC---GCTTTACTGTCTTTCACAAGCGCCTTTTATATCCTGTCAATCATCTGTGTTGGGCTGCTCTATACATACTACACCAAACCAGATGGCTGCACAGAAAACAAGTTCTTCATCAGTATTAACCTGATCCTTTGCGTTGTGGCTTCTATTATATCGATCCACCCAAAAATTCAGGAACACCAGCCTCGCTCCGGCCTCTTGCAGTCCTCTCTCATCACCCTCTACACTATGTACCTCACCTGGTCAGCCATGTCCAACGAACCTGATCGTTCCTGCAACCCCAGCCTGATGAGCTTTATTACACGCATAACTGCACCAACACTGGCT---CCTGGAAATTCAACTGCTGTGGTCCCTACCCCTACTCCACCATCAAAGAATGGGTCTTTACTGGATTCAGATAATTTTATTGGACTGTTTGTCTTTGTTCTCTGCCTTTTGTATTCTAGCATCCGCACTTCCACTAATAGCCAAGTAGACAAGCTGACCCTGTCAGGGAGTGACAGCGTCATCCTTGGTGATACAACTACCAATGGTGCCAGTGATGAAGAAGATGGACAGCCTCGACGGGCTGTGGACAACGAGAAAGAGGGAGTGCAGTATAGCTACTCCTTATTCCACCTCATGCTCTGCTTGGCTTCCTTGTACATCATGATGACCCTGACCAGCTGGTACAGCCCTGATGCAAAGTTTCAGAGCATG---ACCAGCAAGTGGCCAGCTGTGTGGGTCAAGATCAGCTCCAGCTGGGTCTGCCTCCTGCTTTACGTCTGGACCCTTGTGGCTCCACTTGTCCTCACCAGTCGGGACTTCAGC
>XM_010384274_Rhinopithecus_roxellana
ATGGGGGCTGTGCTGGGTGTCTTCTCCCTCGCCAGCTGGGTTCCATGCCTCTGCAGCGGTGCCTCATGTTTGCTGTGTAGTTGCTGTCCTAACAGTAAGAATTCCACGTTGACTCGCCTCATTTATGCTTTCATTCTCCTCCTGAGCGCTGTCGTATCCTATATCATGCAGAGAAAAGAGATGGAAACGTATCTGAAGAAGATTCCTGGATTTTGTGAAGGGGGATTTAAAATCCATGTGGCTGATATA---AATGCAGATAAAGATTGTGATGTGCTGGTTGGTTATAAAGCTGTGTATCGGATCAGCTTTGCCATGGCCATCTTTTTCTTTGTCTTTTCTCTGCTCATGTTGAAAGTAAAAACAAGTAAAGATCCCCGAGCAGCAGTACACAATGGGTTTTGGTTCTTCAAAATTGCTGCCCTTATTGGAATCATGGTTGGATCTTTCTACATCCCTGGGGGCTATTTCAGCTCAGTCTGGTTTGTTGCTGGCATGATAGGGGCCGCCCTCTTCATCCTTATTCAGCTGGTGCTGTTGGTAGACTTTGCTCATTCTTGGAATGAATCATGGGTAAATCGAATGGAAGAAGGAAACCCAAGGTTGTGGTATGCC---GCTTTACTGTCTTTCACAAGCGCCTTTTATATCCTGTCAATCATCTGTGTTGGGCTGCTCTATACATACTACACCAAACCAGATGGCTGCACAGAAAACAAGTTCTTCATCAGTATTAACCTGATCCTTTGCGTTGTGGCTTCTATTATATCGATCCACCCAAAAATTCAGGAACACCAGCCTCGCTCCGGCCTCTTGCAGTCCTCTCTCATCACCCTCTACACTATGTACCTCACCTGGTCAGCCATGTCCAACGAACCTGATCGTTCCTGCAACCCCAGCCTGATGAGCTTTATTACACGCATAACTGCACCAACACTGGCT---CCTGGAAATTCAACTGCTGTGGTCCCTACCCCTACTCCACCATCAAAGAATGGGTCTTTACTGGATTCAGATAATTTTATTGGACTGTTTGTCTTTGTTCTCTGCCTTTTGTATTCTAGCATCCGCACTTCCACTAATAGCCAAGTAGACAAGCTGACCCTGTCAGGGAGTGACAGCGTCATCCTTGGTGATACAACTACCAATGGTGCCAGTGATGAAGAAGATGGACAGCCTCGACGGGCTGTGGACAACGAGAAAGAGGGAGTGCAGTATAGCTACTCCTTATTCCACCTCATGCTCTGCTTGGCTTCCTTGTACATCATGATGACCCTGACCAGCTGGTACAGCCCTGATGCAAAGTTTCAGAGCATG---ACCAGCAAGTGGCCAGCTGTGTGGGTCAAGATCAGCTCCAGCTGGGTCTGCCTCCTGCTTTACGTCTGGACCCTTGTGGCTCCACTTGTCCTCACCAGTCGGGACTTCAGC
>XM_011369365_Pteropus_vampyrus
ATGGGTGCTGTGCTGGGCGTCTTCTCCCTTGCCAGCTGGGTTCCATGCCTTTGCGGAGGGGCATCATGTTTGCTGTGTAGTTGCTGTCCCAACAGTAAGAATTCCACTGTGACTCGCCTCATCTATGCTTTCATTCTCCTCCTGGGCACTATTGTGTGCTGTATCATGCGGACAGAAAGTATGGAAACTCAGCTGAAGAAGATTCCTGGATTCTGTGAAGGGGGATTTAAAATCAAGGTGGCTGATATA---AAGGCAGATAAAGATTGTAATGTGCAGGTCGGTTATAAAGCTGTATATCGGATCAGCTTTGCCTTGGCCATCTTTTTCTTTGCCTTCTCTCTGCTCATGTTAAAAGTAAAAACGAATAAAGATCCCAGAGCAGCAGTACACAATGGGTTTTGGTTCTTCAAAATTGCTGCCATTGTTGGTATCATGGTTGGATCTTTCTATATCCCTGGGGGCCATTTCACCACAGCCTGGTTTGTTATTGGCATGTGTGGAGCCTTCCTGTTCATCCTTATCCAGCTGGTGCTATTGGTAGACTTGGCTCACTCTTTAAATGAATCATGGGTAAATCGAATGGAAGAAGGAAACCCCAGGTTCTGGTATGCT---GTTTTACTTTCCGTCACAAGCATCCTATATATCGTGTCAATCATCTTTGTCGGTTTGCTCTACGTATACTCCACCAAACCAGATGGCTGCACAGAAAACAAGTTCTTCATCAGTATTAATCTTATCCTTTGCATTGTGGTTTCTATTATATCCATCCATCCAAAAATTCAGGAACACCAGCCTCGTTCTGGCCTCCTGCAGTCCTCTGTCATCACCCTCTACACCATATACCTCACATGGTCAGCCATGACTAATGAACCAGATCATTCCTGCAACCCAAGCCTCTGGAGCATCATTACGCACATGACTGCACCAACCTTGGCT---CCTGGAAATTCCACTGCTGTAGTCCCTACCTCTGCTCCACCATCACAGAATGGGCATTTTCTGGATGCAGAGAATTTTATTGGGTTGATAGTCTTTGCTTTCTGCCTTTTGTATTCTAGCATCCGCACTTCCACCAATAGCCAAGTAAGTAAGCTGACGCTGTCAGGAAGTGAAAGCGTGATCCTCCGTGATACAGCTACCAACGGTGCCAGTGATGAAGAAGATGGACAGCCTCGGCGGGCTGTGGACAACGAGAAGGAGGGAGTTCAGTACAGCTACTCCATCTTCCACTTCATGCTCTTCCTGGCTTCCTTGTACATCATGATGACCGTGACTGGCTGGTACAGCCCTGATGCAGAGTTCCAGGTCGTG---ACCAGCAAGTGGCCAGCTGTGTGGGTCAAAATCAGCTCCAGCTGGGTCTGCCTCCTCCTCTATGTCTGGACCCTTGTGGCTCCACTTGTCCTCACCAATCGAGACTTCAGC
>XM_004746379_Mustela_putorius_furo
ATGGGGGCTGTGCTGGGCGTCTTCTCCCTCGCCAGCTGGGTTCCCTGCCTTTGCAGCGGTGCATCATGTCTGCTGTGTAGCTGCTGCCCCAATAGTAAGAATTCCACAGTGACTCGCCTCATCTATGCTTTCATTCTCTTCCTGGGCGCTGCTGTATCCTGTATCATGCTGACAGAAGGGATGGAATCACAGCTGAAGAAGATACCTGGATTCTGTGAAGGGGGATTTAAAATCAATGTAGCTGATAGA---AAAGTGGATAAAGATTGTGATGTTCTGGTCGGTTATAAAGCTGTGTATCGGATCAACTTTGCCTTGGCCATCTTTTTCTTTGTCTTCTCTCTGCTCATGTTAAAAGTAAAAACAAGTAAAGATCCCAGAGCAGCTGTACACAATGGGTTTTGGTTCTTCAAAATTGCTGCCATTGTTGGTATCATGGTTGGCTCTTTCTACATCCCTGGGGGCCATTTCACCACAGCTTGGTTCATTGTGGGCATGGCCGGGGCCTTTTTGTTCATCCTCATCCAGCTAGTGCTGCTGGTCGACTTCGCTCACTCTTGCAATGAGTCATGGGTAAATCGAATGGAAGAAGGAAATCCAAGGTGCTGGTATGCT---GCTTTGCTGTCTGTCACCAGCATCTGCTACATTCTGTCTGTCGTCTTTGCCGGCTTACTCTACACTTACTACACCAGACCAGACGGCTGCGCAGAGAACAAGTTCTTCATCAGTATTAATTTGATCCTTTGCTTTGTGGTTTCTATTATATCCATCCATCCAAAAATTCAGGAACACAGGCCTCAGTCTGGTCTCCTGCAGTCCTCTGTCATCACCCTCTACACCATGTACCTCACCTGGTCAGCCATGACCAATGAACCCGATCGCTCCTGCAACCCTGGCCTGTGGAGCATCGTCACGCACATGACAGCGCCAACCTTGGCT---CCTGGGAATTCAACTGCTGTGGTCCCTACCCCTGCTCCACCCGCAAAGAATGGGCATTTTTTAGATGCAGAGACGTTCATTGGGCTGACAGGCTTTGTTCTCTGTCTTTTGTATTCTAGCATCCGTACTTCCAACAACAGCCAAGTAAGTAAGCTGACTTTGTCAGGAAGTGACAGCGTGATCCTCCGTGATACAGCTGCCAGTGGCGGCAGCGATGAAGAAGAGGGACAGCCTCGGCGGGTTGTGGACAACGAGAAGGAAGGAGTGCAGTACAGCTACTGCTTGTTCCACTTCATGCTCTGCCTGGCTTCCTTATACATCATGATGACCCTGACCAGCTGGTACAGCCCTGATGCAGAGTTCCAGAGCATG---ACCAGCAAGTGGCCAGCTGTGTGGGTCAAGATCAGCTCCAGCTGGGTCTGCCTTCTCCTCTATGTCTGGACCCTTGTGGCTCCACTCGTCCTCACCAATCGTGACTTTAGC
>XM_004746378_Mustela_putorius_furo
ATGGGGGCTGTGCTGGGCGTCTTCTCCCTCGCCAGCTGGGTTCCCTGCCTTTGCAGCGGTGCATCATGTCTGCTGTGTAGCTGCTGCCCCAATAGTAAGAATTCCACAGTGACTCGCCTCATCTATGCTTTCATTCTCTTCCTGGGCGCTGCTGTATCCTGTATCATGCTGACAGAAGGGATGGAATCACAGCTGAAGAAGATACCTGGATTCTGTGAAGGGGGATTTAAAATCAATGTAGCTGATAGA---AAAGTGGATAAAGATTGTGATGTTCTGGTCGGTTATAAAGCTGTGTATCGGATCAACTTTGCCTTGGCCATCTTTTTCTTTGTCTTCTCTCTGCTCATGTTAAAAGTAAAAACAAGTAAAGATCCCAGAGCAGCTGTACACAATGGGTTTTGGTTCTTCAAAATTGCTGCCATTGTTGGTATCATGGTTGGCTCTTTCTACATCCCTGGGGGCCATTTCACCACAGCTTGGTTCATTGTGGGCATGGCCGGGGCCTTTTTGTTCATCCTCATCCAGCTAGTGCTGCTGGTCGACTTCGCTCACTCTTGCAATGAGTCATGGGTAAATCGAATGGAAGAAGGAAATCCAAGGTGCTGGTATGCT---GCTTTGCTGTCTGTCACCAGCATCTGCTACATTCTGTCTGTCGTCTTTGCCGGCTTACTCTACACTTACTACACCAGACCAGACGGCTGCGCAGAGAACAAGTTCTTCATCAGTATTAATTTGATCCTTTGCTTTGTGGTTTCTATTATATCCATCCATCCAAAAATTCAGGAACACAGGCCTCAGTCTGGTCTCCTGCAGTCCTCTGTCATCACCCTCTACACCATGTACCTCACCTGGTCAGCCATGACCAATGAACCCGATCGCTCCTGCAACCCTGGCCTGTGGAGCATCGTCACGCACATGACAGCGCCAACCTTGGCT---CCTGGGAATTCAACTGCTGTGGTCCCTACCCCTGCTCCACCCGCAAAGAATGGGCATTTTTTAGATGCAGAGACGTTCATTGGGCTGACAGGCTTTGTTCTCTGTCTTTTGTATTCTAGCATCCGTACTTCCAACAACAGCCAAGTAAGTAAGCTGACTTTGTCAGGAAGTGACAGCGTGATCCTCCGTGATACAGCTGCCAGTGGCGGCAGCGATGAAGAAGAGGGACAGCCTCGGCGGGTTGTGGACAACGAGAAGGAAGGAGTGCAGTACAGCTACTGCTTGTTCCACTTCATGCTCTGCCTGGCTTCCTTATACATCATGATGACCCTGACCAGCTGGTACAGCCCTGATGCAGAGTTCCAGAGCATG---ACCAGCAAGTGGCCAGCTGTGTGGGTCAAGATCAGCTCCAGCTGGGTCTGCCTTCTCCTCTATGTCTGGACCCTTGTGGCTCCACTCGTCCTCACCAATCGTGACTTTAGC
>XM_012933631_Sorex_araneus
---------------------------------------GTCCCGTGCCTGTGCAGTGGTGCATCATGTTTGCTGTGCAGCTGCTGCCCCAACACAAAAAATTCCACAGTGACTCGCTTCATCTATGCATTCATCCTCCTCCTGGGCACCGCCATCTGCTGTATCCTGCGCTTTGGAACGCTGGATGCTCAGCTGAAAAAGATTCCTGGATTCTGTGAAGGGGGATTTCAAATC---ACGACGTCCGTA---CCAAAAAAAGAAAGCTGTGATGTGCTGGTGGATTATAAAGCTGTCTATAGGATCAACTTTGCTTTGGCCATTTTTTTCTTTGTGTTTTTTTTGCTTATGTTAAAAGTAAAAACGAGTAAAGATCCCAGAGCAGCAATACACAATGGGTTTTGGTTCTTCAAAATTGCTGCTATCATTGGTATCATGGTTGGTTCTTTCTACATTCCTGGGGGTCATTTTACCACAGCCTGGTTTGTTATTGGTATAATCGGGGCCTTCTTCTTCATTCTCATCCAGCTGATACTGTTGATAGACTTTGCTCACTCTTGGAATGAATCGTGGGTAAATCGAATGGAAGAAGGAAACCACAGATGTTGGTATGCC---GCCTTACTGTCTTTCACGAGCTTGTTTTACATCCTGTCGATCGCCTTGGTCTCAGTGCTCTACACGATGTACACCAAGCCGGATGGTTGCACGGAAAATAAGTTCTTCATTAGCATCAATCTGATCCTCTGCGTTGTGGTTTCTGTTCTATCAATCCTTCCCAAAATCCAGGAGCACCAGCCGCGCTCTGGTCTGCTGCAGTCCTCCATCATCACACTCTACACCATGTACCTGACGTTGTCGGCCATATCCAACGAGCCTGATCATCACTGCAACCCCGGCCTGTTGAACATAATCACACATATCACTGCACCAAGCCTGGCG---CCCGGGAATTCCACCACTCCTGTCCCGACCGACGCTCCCTCCGCCAGCACTGGGCATTCCCTGGACACTGAGAGCTTTGTTGGGCTGTTCGTCTTTGTTTTCTGCCTCTTGTATTCGAGCTTCCGTAATTCTAGCAACAGCCAAGTGACCAAGCTGACCCTGTCAGGCAGCGACAGCGTCATCCTCAACGACACGCCACTCACGGGCGCCGGGGACGAAGAGGAGGGCCAGCCGCGGCGGGCCGTGGACAACGAGAAGGACGGGGTGCAGTACAGCTACTCCGTCTTCCACCTCATGCTCAGCCTGGCCTCCCTGTACATCATGTTGACCTTGACCAACTGGTACAGCCCGGACGCACAGTTCCAGAGCATG---ACCAGCAAGTGGCCAGCAGTGTGGGTCAAGATCAGCTCCAGCTGGGTCTGCCTCGCCTTGTACGCCTGGACCCTGGTGGCCCCCCTCCTCTTCACCAACCGGGACTTCAGC
>XM_019748596_Rhinolophus_sinicus
ATGGGAGCTGTGCTGGGCGTCTTCTCCCTTGCCAGCTGGGTTCCATGCCTGTGCAGTGGTGCATCGTGTTTACTGTGTAGTTGCTGTCCCAACAGTAAGAATTCCACTGTGACTCGCTTCATCTACGCTTGTATTCTCTTCCTGGGCACTATTATGTCCTCCATCATGCGGACAGACTGGATGGAAACAGAGCTGAAGAAGATTCCTGGATTCTGTGAAGGGGGATTTAAAATCAAGATGCCTGATATA---AAAGCAGACAGAGATTGTAACGTGCAAGTCGGTTATAAAGCTGTGTATCGGATCAGCTTTGCCTTCACCGTCTTTTTCTTTGTCCTCTCTCTGCTCATGATAAAAGTAAAAACAAGTAAAGATCCCAGGGCAGCAATACACAACGGGTTTTGGTTTTTCAAAATTGCTGCCCTTGTTGGCATCATGGTTGGATCTTTCTACATCCCTGGGGGCCGTTTCACCACAGCCTGGTTTGTTATTGGCTCGGGTGGGGCCTTTGTCTTCATCCTTATCCAGCTGGTGCTGTTGGTAGACTTGGCTCATTCTTTTAATGAATCATGGGTAAATCGAATGGAAGAAGGAAACCCAAGGTGCTGGTATGCT---GTGTTACTGTCTGTCACAAGCACCCTGTATACCCTGTCAATCATCTTTGTTGGTTTGCTCTACGCGTACTACACCAAACCAGATGGCTGCACAGAAAACAAGTTCTTCATCAGTATTAATCTGATCCTTTGCGTTGTGGTTTCTATTATATCAATCCATCCAAAAATTCAGGAACACCAGCCTCGTTCTGGCCTCCTGCAGTCCTCTGTCATCACCCTCTACACCATATACCTCACATGGTCAGCCCTGACCAATGAACCTGATCGTTCCTGCAACCCAGGACTGTGGAGCATTATTACACACATAACCGCACCAACCTTGGCT---CCTGCAAATTCAACTGCTCTGGTCCCCACCTCTGCTCCACCATCACAGACTGGACATTTTATGGACACAGAGAATTTTATTGGGCTGCTAGTCTTTGTTTTATGCCTTTTGTATTCTAGCTTCCGCACTTCCAGCAATAGCCAAGTAAATAAGCTGACCTTGTCAGGAAGTGAAAGCGTGATCCTCCGTGATACGGCCCCCAACGGTGCCGGCGATGAAGAGGATGGACAGCCCCGGCGGGTTACGGACAACGAGAAGGAGGGAGTTCAGTACAACTATTCTGTCTTCCACTTCTTGCTCTGCTTGGCTTCCTTATACATCATGATGACCGTGACTGGCTGGTACAGCCCTGATGCAGAGTTCCAGAACGTG---AGCAGCAAGTGGCCCACTGTGTGGGTCAAGATCAGCTCCAGCTGGGTCTGCCTCTTCCTCTACGCCTGGACCCTCGTGGCTCCAGTTGTCCTCACCAATCGAGACTTCAGC
>XM_534427_Canis_lupus_familiaris
ATGGGGGCTGTGCTGGGCGTCTTCTCTCTAGCCAGCTGGGTTCCCTGCCTTTGCAGCGGTGCCTCATGTCTGCTGTGTAGTTGCTGTCCCAATAGCAAGAATTCCACGGTGACTCGCCTCATCTATGCTTTCATTCTCTTCCTGGGTGCTGCTTTGTCCTGTATCATGTTGACGGAAGGGATGGAAACGCAGCTGAAGAAGATTCCTGGATTCTGTGAAGGGGGATTTAAAATCAACATGGCTGATAGG---AAGGTGGATAAAGATTGTGATGTTCTTGTTGGTTATAAAGCTGTATATAGGATCAACTTTGCCTTGGCCATCTTTTTCTTTGTCTTCTCTCTGCTCATGTTAAAAGTAAAAACAAGTAAAGATCCCAGAGCAGCAGTACACAATGGGTTTTGGTTCTTCAAAATTGCTGCCATTGTTGGTATCATGGTTGGCTCTTTCTACATCCCTGGGGGCCATTTCACCACAGCCTGGTTTATTGTTGGCATGGTTGGGGCCTTTTTGTTCATCCTCATCCAGCTAGTGCTGTTGGTAGACTTTGCTCACTCTTGGAATGAATCATGGGTAAGTCGAATGGAAGAAGGAAATCCAAGGTGCTGGTATGCC---GCTTTGCTCTCCGTCACAAGCATCTGCTACATTCTGTCTGTCGTCTTTGTCGGCTTGCTCTACACGTACTACACCAAACCAGATGGCTGCACGGAGAACAAGTTCTTCATCAGTATTAATTTGATCCTTTGTTTTGTGGTGTCTATTATATCCATCCACCCAAAAATTCAGGAACACCAGCCTCGGTCTGGTCTCCTGCAGTCCTCTCTCATCACCCTCTACACCATGTACCTCACCTGGTCAGCCATGTCAAATGAACCCGATCGTTCCTGCAACCCTGGCCTCTGGACCATTGTGACGCATATGACCGCACCAACCTTGGCT---CCTGGAAATTCAACTGCCATAGTTCCTACCTCTGCACCACCCTCAAAGGGTGGGCATTTTATAGATCTAGAGAATTTTATTGGGCTGACAGGCTTCGTTCTCTGCCTTTTGTATTCTAGCATCCGCACTTCCAACAATAGCCAAGTAAGTAAGCTGACCTTGTCAGGAAGTGACAGCGTGATCCTCCGTGATACAGCTGCCAATGGTGGCAGTGATGAAGAGGATGGACAGCCTCGGCGGGCTGTGGACAATGAGAAAGAAGGAGTGCAGTACAGCTACTTCTTATTCCACTTCATGCTTTCCTTGGCTTCTTTGTACATCATGATGACCCTAACCAGCTGGTACAGCCCTGACGCAGAGTTCCAGAGCATG---ACCAGCAAGTGGCCAGCTGTGTGGGTCAAGATCAGCTCCAGCTGGGTCTGCCTCCTCCTCTATGTCTGGACCCTTGTGGCTCCACTTGTCCTCACCAATCGTGACTTCAGC
>XM_009437223_Pan_troglodytes
ATGGGGGCTGTGCTGGGTGTCTTCTCCCTCGCCAGCTGGGTTCCATGCCTCTGCAGCGGTGCCTCATGTTTGCTGTGTAGTTGCTGTCCTAACAGTAAGAATTCCACAGTGACTCGCCTCATTTATGCTTTCATTCTCCTCCTGAGCACTGTCGTATCCTATATCATGCAGAGAAAAGAGATGGAAACTTACTTGAAGAAGATTCCTGGATTTTGTGAAGGGGGATTTAAAATCCATGAGGCTGATATA---AATGCAGATAAAGATTGTGATGTGCTGGTTGGTTATAAAGCTGTGTATCGGATCAGCTTTGCCATGGCCATCTTTTTCTTTGTCTTTTCTCTGCTTATGTTCAAAGTAAAAACAAGTAAAGATCTCCGAGCGGCAGTACACAATGGGTTTTGGTTCTTCAAAATTGCTGCCCTTATTGGAATCATGGTTGGATCTTTCTACATCCCTGGGGGCTATTTCAGCTCAGTCTGGTTTGTTGTTGGCATGATAGGGGCCGCCCTCTTCATCCTCATTCAGCTGGTGCTGCTGGTAGATTTTGCTCATTCTTGGAATGAATCATGGGTAAATCGAATGGAAGAAGGAAACCCAAGGTTGTGGTATGCT---GCTTTACTGTCTTTCACAAGTGCCTTTTATATCCTGTCAATCATCTGTGTCGGGCTGCTCTATACATATTACACCAAACCAGATGGCTGCACAGAAAACAAGTTCTTCATCAGTATTAACCTGATCCTTTGCGTTGTGGCTTCTATTATATCGATCCACCCAAAAATTCAGGAACACCAGCCTCGCTCCGGCCTCTTGCAGTCCTCCCTCATCACCCTCTACACTATGTACCTCACCTGGTCAGCCATGTCCAATGAACCTGATCGTTCCTGCAACCCCAACCTGATGAGCTTTATTACACGCATAACTGCACCAACCCTCGCT---CCTGGAAATTCAACTGCTGTGGTCCCTACCCCTACTCCACTATCAAAGAGTGGGTCTTTACTGGATTCAGATAATTTTATTGGACTGTTTGTCTTTGTTCTCTGCCTTTTGTATTCTAGCATCCGCACTTCCACTAATAGCCAAGTAGACAAGCTGACCCTGTCAGGGAGTGACAGCGTCATCCTTGGTGATACAACTACCAGTGGTGCCAGTGATGAAGAAGATGGACAGCCTCGGCGGGCTGTGGACAACGAGAAAGAGGGAGTGCAGTATAGCTACTCCTTATTCCACCTCATGCTCTGCTTGGCTTCCTTGTACATCATGATGACCCTGACCAGCTGGTACAGCCCTGATGCAAAGTTTCAGAGCATG---ACCAGCAAGTGGCCAGCTGTGTGGGTCAAGATCAGCTCCAGCTGGGTCTGCCTCCTGCTTTACGTCTGGACCCTTGTGGCTCCACTTGTCCTCACCAGTCGGGACTTCAGC
>XM_021689090_Neomonachus_schauinslandi
------------------------------------------------------------------------------------------------------------------------------------------------------------------------------------ATGGAATCACAGCTGAAGAAGATTCCTGGATTCTGTGAAGGGGGATTTAAAATCAATGTGGCTGATAGA---AAGGTGGATAAAGATTGTGATGTTCTGGTTGGTTATAAAGCTGTATATAGGATCAACTTTGCCTTGGCCATCTTTTTCTTTGTCTTCTCTCTGCTCATGTTAAAAGTAAAAACAAGTAAAGATCCCAGAGCAGCAGTACACAATGGGTTTTGGTTCTTCAAAATTGCTGCCATTGTTGGTATCATGGTTGGCTCTTTCTACATCCCTGGGGGCCATTTCACCACAGCCTGGTTTATTGTCGGCATGGTAGGGGCCTTTTTGTTCATCCTCATCCAGCTAGTGCTGTTGGTCGACTTTGCTCACTCTTGGAATGAATCATGGGTAAATCGAATGGAAGAAGGAAATCCAAGGTGCTGGTATGCT---GCTTTGCTCTCTGTCACCAGCGTCTGCTACATTCTGTCAGTTGTCTTTGTCGGCTTGCTCTACACATACTACACCAAACTGGACGGCTGCACAGAGAACAAGTTCTTCATCAGTATTAATTTGGTCCTTTGCTTTGTGGTTTCTATTATATCCATCCATCCAAAAATTCAGGAACACCAGCCCCGGTCTGGTCTCCTGCAGTCCTCTCTCATCACCCTCTACACCATGTACCTCACCTGGTCAGCCATGTCCAATGAACCCGATCGTTCCTGCAACCCTGGCCTGTGGAGCATCGTTAAGCACATGACTGCACCAACCTTGGCT---CCTGGAAATTCAACTGCTGTAGTCCCTACCCCTACTCCACCCTCAAAGAGTGGGCATTTTTTAGATCTAGAGAATTTTATTGGGCTGACAGGCTTTGTTCTCTGCCTTTTGTATTCTAGCATCCGCACTTCCAACAATAGCCAAGTAAGTAAGCTGACCTTGTCCGGAAGTGACAGCGTGATCCTCCGTGATACAGCTGTCAACGGGGGCAGCGATGAAGAAGACGGACAGCCTCGGCGGGCTGTGGACAACGAGAAGGAAGGGGTGCAGTACAGCTACTTCTTGTTCCACTTCATGCTCTCCTTGGCTTCCTTGTACATCATGATGACCCTGACCAGCTGGTACAGCCCTGATGCAGAGTTCCAGAGCATG---ACCAGCAAGTGGCCAGCTGTGTGGGTCAAGATCAGCTCCAGCTGGGTCTGCCTCCTCCTCTATGTCTGGACCCTTGTGGCTCCACTCGTCCTCACCAATCGTGACTTCAGC
>XM_004430370_Ceratotherium_simum_simum
ATGGGGGCTGTGCTGGGCGTCTTCTCCTTCGCCAGCTGGGTTCCGTGCCTTTGCGGTGGTGCGTCATGTTTGCTGTGTAGTTGCTGTCCCAACACTAAGAATTCCACTGTGACTCGCCTCATCTATGCTTTCATTCTCCTCCTGGGCACTCTTGTCTCCTGTATCATGCTGTGGGGCGGCATGGAAAATCAGCTGAAGAAGATTCCTGGATTCTGTGAAGGGGGATTTAAAATCAAGGTGGCTGATATA---ATGACAGATAAAGATTGTGATGTGCTGGTCGGTTATAAAGCTGTGTATCGGATCACCTTTGCCTTGGCCATCTTTTTTTTTGTCTTCTTTCTGCTCATGTTAAAAGTGAAAACAAGTAAAGATCCCAGAGCAGCAGTACACAATGGGTTTTGGTTCTTCAAAATTGCAGCCATTGTTGGTATCATGGTTGGATCTTTCTATATCCCTGGGGGCCATTTCACTACAGCCTGGTTTGTTATTGGCATGGTAGGGGCCTTCTTCTTTATCCTCATCCAGCTCGTGCTGTTGGTAGACTTTGCTCACTCTTGGAATGAATCCTGGGTAAATCGAATGGAAGAAGGAAACCCAAGGTTGTGGTATGCT---GCTTTACTGTCTTTCACAAGCATCTTCTATATCTTGTCAATCGTCTTTGTTGGGCTGCTCTATACATATTACACCAGACCAGATGGCTGCACAGAAAACAAGTTCTTCATCAGTATTAATCTCATCCTTTGTGTTGTGGTTTCTGTTATATCAATCCATCCAAAAATTCAGGAACACCAGCCTCGTTCTGGCCTCCTGCAGTCTTCCGTCATCACCCTCTACACCATGTACCTCACGTGGTCCGCCATGTGCAATGAACCTGATCGTTCCTGCAACCCTACCCTGTGGAGCATCATTACACGCATGACTGCACCAACCTTGGCT---CCTGGAAATTCAACTGCTCCGGTCCCTACCTCTACTCCACCATCAAAGAGTGGGCATTTTCTGGATACAGACAATTTTATTGGGCTGATAGTCTTCGTTCTCTGCCTTTTGTATTCTAGCATCCGCAATTCTAACAACAGTCAAGTAAGTAAGCTGACCCTGTCAGGAAGTGACAGTGTGATCCTCCGTGATACTACCACCAGTGGTGCCGGCGAGGAAGAAGATGGGCGGCCTCGGCGGGCTGTGGACAACGAGACAGAGGGAGTGCAGTACAGCTACTCCGTCTTCCACCTCATGCTCTGCTTGGCTTCCTTGTACATCATGATGACCCTGACCAACTGGTACAGCCCTGACGCAAAGTTCCAGAGCATG---ACCAGCAAGTGGCCAGCTGTATGGGTCAAGATCAGCTCCAGCTGGGTCTGTCTCCTCCTCTACGTCTGGACCCTTGTGGCTCCACTCGTCCTCACCAGTCGAGACTTCAGC
>XM_017677785_Manis_javanica
ATGGGGGCTGTGCTGGGCGCCTTCTCCCTCGCTAGCTGGGTTCCATGCCTCTGCAGTGGTGCCTCGTGTTTGCTGTGTAGTTGCTGTCCCAACAGTAAGAATTCCAGCGTGACTCGCCTCATCTATGCTTTCATTCTCCTCCTGGGCACTGTTGTATCCTGTATCATGCTGGGGGAATGGACGGAAACTCCGCTGAAGAAGATTCCTGGATTCTGTGAAGGGGGATTTAAAATCAAGGTGACTGATCTA---AAGGTGGATAAAGATTGCAATGTGCTGGTTGGTTTTAAAGCTGTCTATCGGATCAACTTTGCCTTGGCCATCTTTTTCTTTGTCTTCTCTCTACTCATGGTAAAAGTAAAAACGAGTAAAGATCCCAGAGCAGCAGTGCACAATGGGTTTTGGTTCTTCAAAATTGCCGCCATTGTTGGTATCATGGTTGGATCTTTCTACATCCCTGGGGGCCCTTTTACCACAGCTTGCTTTTTTATTGGTATGGGAGGGGCCTTCTTCTTCATCCTCATCCAGCTGGTGCTGTTGGTAGACTTGGCCCACTCTTGGAATGAATCATGGGTAAATCGAAAGGAAGAAGGAAACCCGAGGTGCTGGTATGCT---GCTTTACTGTCTGTCACAAGCATCTCTTATATCCTGTCAATTGTCTTTGTCGCGTTGCTCTACAAACACTACACCAAACCAGATGGCTGCACAGAAAACAAGTTTTTCATCAGTTTTAATCTGATCCTTTGCATTGTGGTTTCTCTTATATCAATCCATCCAAAAATTCAGGAACATCAGCCTCGTTCTGGCCTCCTGCAGTCCTCTGTCATCACCCTCTACACCATATACCTCACCTGGTCAGCCATGTGCAATGAACCTGATCGTTCCTGTAACCCTAGACTGTTGAGCATCATTGCACATATGACTGCACCAACCTTGGCT---CCTGGAAATTCAACTGCTCTAGTCCCGACTTCTGCTCCATCACCAACAAGTGGGCAGTTTCTGGATACAGAGAATTTTATTGGGCTGATGGTCTTCGTTTTCTGCCTTTTGTCTTCTAGCATCCGTACTTCCAATAATAGCCAAGTAAGTAAGCTGACCTTGTCAGGAAGTGAGAGCGTGATCCTCCGTGATACAGCTACCAGTGGTGCCAGTGATGAAGAAGATGGACAGCCTCGGCGGGTTGTGGACAATGAGAAGGAGGGGGTGCAGTACAACTACACCTTCTTCCACTTCATGCTCTGCTTGGCTTCCTTGTACATCATGATGACCCTGACCAGGTGGTACAGCCCCGATGCAGAGTTCCAGAGCATG---ACCAGCACGTGGCCAGCTGTGTGGGTCAAGATCAGCTCCAGCTGGGTCTGCCTCTTCCTCTATGTCTGGACTCTGGTGGCACCGCTCGTCCTCACCAATCGAGACTTCAGC
>XM_017677783_Manis_javanica
ATGGGGGCTGTGCTGGGCGCCTTCTCCCTCGCTAGCTGGGTTCCATGCCTCTGCAGTGGTGCCTCGTGTTTGCTGTGTAGTTGCTGTCCCAACAGTAAGAATTCCAGCGTGACTCGCCTCATCTATGCTTTCATTCTCCTCCTGGGCACTGTTGTATCCTGTATCATGCTGGGGGAATGGACGGAAACTCCGCTGAAGAAGATTCCTGGATTCTGTGAAGGGGGATTTAAAATCAAGGTGACTGATCTA---AAGGTGGATAAAGATTGCAATGTGCTGGTTGGTTTTAAAGCTGTCTATCGGATCAACTTTGCCTTGGCCATCTTTTTCTTTGTCTTCTCTCTACTCATGGTAAAAGTAAAAACGAGTAAAGATCCCAGAGCAGCAGTGCACAATGGGTTTTGGTTCTTCAAAATTGCCGCCATTGTTGGTATCATGGTTGGATCTTTCTACATCCCTGGGGGCCCTTTTACCACAGCTTGCTTTTTTATTGGTATGGGAGGGGCCTTCTTCTTCATCCTCATCCAGCTGGTGCTGTTGGTAGACTTGGCCCACTCTTGGAATGAATCATGGGTAAATCGAAAGGAAGAAGGAAACCCGAGGTGCTGGTATGCT---GCTTTACTGTCTGTCACAAGCATCTCTTATATCCTGTCAATTGTCTTTGTCGCGTTGCTCTACAAACACTACACCAAACCAGATGGCTGCACAGAAAACAAGTTTTTCATCAGTTTTAATCTGATCCTTTGCATTGTGGTTTCTCTTATATCAATCCATCCAAAAATTCAGGAACATCAGCCTCGTTCTGGCCTCCTGCAGTCCTCTGTCATCACCCTCTACACCATATACCTCACCTGGTCAGCCATGTGCAATGAACCTGATCGTTCCTGTAACCCTAGACTGTTGAGCATCATTGCACATATGACTGCACCAACCTTGGCT---CCTGGAAATTCAACTGCTCTAGTCCCGACTTCTGCTCCATCACCAACAAGTGGGCAGTTTCTGGATACAGAGAATTTTATTGGGCTGATGGTCTTCGTTTTCTGCCTTTTGTCTTCTAGCATCCGTACTTCCAATAATAGCCAAGTAAGTAAGCTGACCTTGTCAGGAAGTGAGAGCGTGATCCTCCGTGATACAGCTACCAGTGGTGCCAGTGATGAAGAAGATGGACAGCCTCGGCGGGTTGTGGACAATGAGAAGGAGGGGGTGCAGTACAACTACACCTTCTTCCACTTCATGCTCTGCTTGGCTTCCTTGTACATCATGATGACCCTGACCAGGTGGTACAGCCCCGATGCAGAGTTCCAGAGCATG---ACCAGCACGTGGCCAGCTGTGTGGGTCAAGATCAGCTCCAGCTGGGTCTGCCTCTTCCTCTATGTCTGGACTCTGGTGGCACCGCTCGTCCTCACCAATCGAGACTTCAGC
>XM_008274475_Oryctolagus_cuniculus
---------------------------------------GTCCCGTGCCTCTGCAGCGGTGCGTCGTGCCTGCTGTGCAGCTGCTGTCCCAACAGTAAGAATTCCACTGTGACTCGTCTCATCTACGCCTTGATCCTCTTCCTGGGCACGATTGTGTCCTGTATCATGCTGGTGGATGGGATGGAAGCCCAGCTGAAGAAGATTCCTGGATTCTGTGAAGGAGGATTCCAAATAAAGATGACTGAAATA---AAGGCGGATAAAGATTGTGATGTCCTGGTTGGTTATAAAGCTGTTTATCGGATCAACTTTGCCTTGGCCATCTTTTTCTTTGCCTTTTTTCTGCTTATGTTAAAAGTAAAAACAAGTAAAGATCCCAGAGCAGCAGTACACAACGGGTTTTGGTTCTTCAAAATTGCCGCCATTGTTGGCATCATGGTTGGATCCTTCTACATTCCTGGGGGCTATTTCGCCTCAGTCTGGTTTATTGTTGGCACGGGAGGAGCCGCTTTCTTCATCCTCATCCAGCTGGTGCTCCTGGTAGACATGGCTCACTCTTGGAATGAATCATGGGTAAATCGTACGGAAGAAGGAAACCCAAGGGTCTGGTATGCC---GCTTTACTGTCTGTTACAAGCCTTTTTTACATCCTGTCAATCGTGTCTGTGGGGCTGCTCTACACGTACTACACCAAACCAGATGACTGCACAGAAAACAAGTTCTTCATCAGTATTAATCTGATCCTTTGTGTTGTGGTTTCGGTTATATCAATCCTTCCGAAAATTCAGGAACACCAGCCTCGCTCCGGCCTCCTGCAGTCCTCCATCATTACCCTCTACACCATGTACCTCACGTGGTCCGCCATGTCCAATGAGCCTGATCGTTCCTGCAACCCCAGCCTGCTGAGCATCATCACACACATAGCCGCACCAACCCTGGCT---CCTGGAAACTCAACGACCGTGGCCCCCACGCCTGCTCCACCATCAAGGCGTGGGCATTTCCTGGACTTGGAGAACATTGGGGGGCTGCTAGTCTTCGTTTTATGCCTTCTATACTCTAGCATCCGCACTTCCACCAATAGCCAAGTGAACAAGCTGACTCTGTCGGGAAGTGACAGCGTGATCCTCGGCGATACAGCTACCAATGGAGCGGGCGATGAAGAAGATGGACAGCCTCGGCGGGCTATAGACAATGAGAAGGAGGGAGTGCAGTACAGCTACTCCTTCTTCCACTTGATGCTCTGCTTGGCTTCCTTGTACATCATGATGACCCTGACCAGCTGGTACAGCCCCGATGCAAATTTCCAGAATGTG---ACCAGCAACTGGCCGGCTGTGTGGGTCAAAATCATCTCCAGTTGGGTGTGCCTCATCCTTTACGTCTGGACCCTTGTGGCTCCCATTTTCCTCACCAATCGGGACTTCAGC
>XM_004414099_Odobenus_rosmarus_divergens
ATGGGGGCCGTGCTGGGCGTCTTCTCCCTCGCCAGCTGGGTTCCCTGCCTTTGCAGCGGCGCATCGTGCCTGCTGTGTAGTTGCTGCCCCAATAGTAAGAATTCCACGGTGACTCGCCTCATCTATGCTTTCATTCTCTTCCTGGGCGCTGCTGTATCCTGTATCATGCTGACAGAAGGGATGGAATCACAGCTGAAGAAGATTCCTGGATTCTGTGAAGGGGGGTTTAAAATCAATGTGGCTGATAGA---AAGGTGGATAAAGATTGTGATGTTCTGGTCGGTTATAAAGCTGTATATCGGATCAACTTTGCCATGGCCATCTTTTTCTTTGTCTTCTCTCTGCTCATGTTAAAAGTAAAAACAAGTAAAGATCCCAGAGCAGCAGTACACAATGGGTTTTGGTTCTTCAAAATTGCTGCCATTGTTGGTATCATGGTTGGCTCTTTCTACATCCCTGGGGGCCATTTCACCACAGCCTGGTTTATTGTCGGCATGGTAGGGGCCTTTTTGTTCATCCTTATCCAGCTAGTGCTGTTGGTCGACTTTGCTCACTCTTGGAATGAATCATGGGTAAATCGAATGGAAGAAGGAAATCCAAGGTGCTGGTATGCT---GCTTTGCTCTCTGTCACCAGCGTCTGCTACATTCTGTCAGTTGTCTTTGTCAGCTTGCTCTACACATACTACACCAGACCGGACGGCTGCACAGAGAACAAGTTCTTCATCAGTATTAACTTGGTCCTTTGCTTTGTGGTTTCTATTATATCCATCCATCCAAAAATTCAGGAACACCAGCCCCGGTCTGGTCTCCTGCAGTCCTCTCTCATCACCCTCTACACCATGTACCTCACCTGGTCAGCCATGTCCAATGAACCCGATCGTTCCTGCAACCCTGGCCTGTGGAGCATCGTTAAGCACATGACTGCACCAACCTTGGCT---CCTGGAAATTCAACTGCTGTAGTCCCTACCCCTGCTCCACCCTCAAAGAGTGGGCATTTTTTAGATCTAGAGAATTTTATTGGGCTGACAGGCTTTGTTCTCTGCCTTTTGTATTCTAGCATCCGCACTTCCAACAATAGCCAGGTAAGTAAGCTGACCTTGTCGGGAAGTGACAGCGTGATCCTCCGTGATACGGCTGCCAACGGTGGCAGTGATGAAGAAGACGGACAGCCTCGGCGGGCTGTGGACAACGAGAAGGAAGGAGTGCAGTACAGCTACTTCTTATTCCACTTCATGCTGTCCTTGGCTTCCTTGTACATCATGATGACCCTGACCGGCTGGTACAGCCCTGATGCAGAGTTCCAGAGCATG---ACCAGCAAGTGGCCAGCTGTGTGGGTCAAGATCAGCTCCAGCTGGGTCTGCCTCCTCCTCTATGTCTGGACCCTTGTGGCTCCACTTGTCCTCACCAATCGTGACTTCAGC
>NM_001280388_Pan_troglodytes
ATGGGGGCTGTGCTGGGTGTCTTCTCCCTCGCCAGCTGGGTTCCATGCCTCTGCAGCGGTGCCTCATGTTTGCTGTGTAGTTGCTGTCCTAACAGTAAGAATTCCACAGTGACTCGCCTCATTTATGCTTTCATTCTCCTCCTGAGCACTGTCGTATCCTATATCATGCAGAGAAAAGAGATGGAAACTTACTTGAAGAAGATTCCTGGATTTTGTGAAGGGGGATTTAAAATCCATGAGGCTGATATA---AATGCAGATAAAGATTGTGATGTGCTGGTTGGTTATAAAGCTGTGTATCGGATCAGCTTTGCCATGGCCATCTTTTTCTTTGTCTTTTCTCTGCTTATGTTCAAAGTAAAAACAAGTAAAGATCTCCGAGCGGCAGTACACAATGGGTTTTGGTTCTTCAAAATTGCTGCCCTTATTGGAATCATGGTTGGATCTTTCTACATCCCTGGGGGCTATTTCAGCTCAGTTTGGTTTGTTGTTGGCATGATAGGGGCCGCCCTCTTCATCCTCATTCAGCTGGTGCTGCTGGTAGATTTTGCTCATTCTTGGAATGAATCATGGATAAATCGAATGGAAGAAGGAAACCCAAGGTTGTGGTATGCT---GCTTTACTGTCTTTCACAAGTGCCTTTTATATCCTGTCAATCATCTGTGTCGGGCTGCTCTATACATATTACACCAAACCAGATGGCTGCACAGAAAACAAGTTCTTCATCAGTATTAACCTGATCCTTTGCGTTGTGGCTTCTATTATATCGATCCACCCAAAAATTCAGGAACACCAGCCTCGCTCCGGCCTCTTGCAGTCCTCCCTCATCACCCTCTACACTATGTACCTCACCTGGTCAGCCATGTCCAATGAACCTGATCGTTCCTGCAACCCCAACCTGATGAGCTTTATTACACGCATAACTGCACCAACCCTCGCT---CCTGGAAATTCAACTGCTGTGGTCCCTACCCCTACTCCACTATCAAAGAGTGGGTCTTTACTGGATTCAGATAATTTTATTGGACTGTTTGTCTTTGTTCTCTGCCTTTTGTATTCTAGCATCCGCACTTCCACTAATAGCCAAGTAGACAAGCTGACCCTGTCAGGGAGTGACAGCGTCATCCTTGGTGATACAACTACCAGTGGTGCCAGTGATGAAGAAGATGGACAGCCTCGGCGGGCTGTGGACAACGAGAAAGAGGGAGTGCAGTATAGCTACTCCTTATTCCACCTCATGCTCTGCTTGGCTTCCTTGTACATCATGATGACCCTGACCAGCTGGTACAGCCCTGATGCAAAGTTTCAGAGCATG---ACCAGCAAGTGGCCAGCTGTGTGGGTCAAGATCAGCTCCAGCTGGGTCTGCCTCCTGCTTTACGTCTGGACCCTTGTGGCTCCACTTGTCCTCACCAGTCGGGACTTCAGC
>NM_198941_Homo_sapiens
ATGGGGGCTGTGCTGGGTGTCTTCTCCCTCGCCAGCTGGGTTCCATGCCTCTGCAGCGGTGCCTCATGTTTGCTGTGTAGTTGCTGTCCTAACAGTAAGAATTCCACGGTGACTCGCCTCATTTATGCTTTCATTCTCCTCCTGAGCACTGTCGTATCCTATATCATGCAGAGAAAAGAGATGGAAACTTACTTGAAGAAGATTCCTGGATTTTGTGAAGGGGGATTTAAAATCCATGAGGCTGATATA---AATGCAGATAAAGATTGTGATGTGCTGGTTGGTTATAAAGCTGTGTATCGGATCAGCTTTGCCATGGCCATCTTTTTCTTTGTCTTTTCTCTGCTCATGTTCAAAGTAAAAACAAGTAAAGATCTCCGAGCGGCAGTACACAATGGGTTTTGGTTCTTCAAAATTGCTGCCCTTATTGGAATCATGGTTGGCTCTTTCTACATCCCTGGGGGCTATTTCAGCTCAGTCTGGTTTGTTGTTGGCATGATAGGGGCCGCCCTCTTCATCCTCATTCAGCTGGTGCTGCTGGTAGATTTTGCTCATTCTTGGAATGAATCATGGGTAAATCGAATGGAAGAAGGAAACCCAAGGTTGTGGTATGCT---GCTTTACTGTCTTTCACAAGCGCCTTTTATATCCTGTCAATCATCTGTGTCGGGCTGCTCTATACATATTACACCAAACCAGATGGCTGCACAGAAAACAAGTTCTTCATCAGTATTAACCTGATCCTTTGCGTTGTGGCTTCTATTATATCGATCCACCCAAAAATTCAGGAACACCAGCCTCGCTCCGGCCTCTTGCAGTCCTCCCTCATCACCCTCTACACTATGTACCTCACCTGGTCAGCCATGTCCAATGAACCTGATCGTTCCTGCAATCCCAACCTGATGAGCTTTATTACACGCATAACTGCACCAACCCTGGCT---CCTGGAAATTCAACTGCTGTGGTCCCTACCCCTACTCCACCATCAAAGAGTGGGTCTTTACTGGATTCAGATAATTTTATTGGACTGTTTGTCTTTGTTCTCTGCCTCTTGTATTCTAGCATCCGCACTTCCACTAATAGCCAAGTAGACAAGCTGACCCTGTCAGGGAGTGACAGCGTCATCCTTGGTGATACAACTACCAGTGGTGCCAGTGATGAAGAAGATGGACAGCCTCGGCGGGCTGTGGACAACGAGAAAGAGGGAGTGCAGTATAGCTACTCCTTATTCCACCTCATGCTCTGCTTGGCTTCCTTGTACATCATGATGACCCTGACCAGCTGGTACAGCCCTGATGCAAAGTTTCAGAGCATG---ACCAGCAAGTGGCCAGCTGTGTGGGTCAAGATCAGCTCCAGCTGGGTCTGCCTCCTGCTTTACGTCTGGACCCTTGTGGCTCCACTTGTCCTCACCAGTCGGGACTTCAGC
>XM_007193088_Balaenoptera_acutorostrata_scammoni
ATGGGAGCTGTGCTGGGCGTCTTCTCCCTCGCCAGCTGGGTTCCATGCCTTTGCGGTGGGGCATCATGTTTGCTGTGTAGTTGCTGTCCCAACAGTAAGAATTCCACCGTGACTCGCCTCATCTATGCTTTCATTCTCTTCCTGGGCACTATTGTATGTTGTATCATGTTTCATGAAGGGATGGAAACTCAGCTGAAGAAGATTCCTGGATTCTGTGATGAAGGACTTAAAACCAAGGTGGCTGATACA---GTCATGGATAAAGATTGTGATGTGCTGGTTCGTTATAAAGCCGTATATCGAATCAACTTTGCCTTGACCGTCTTTTTCTTTGCCTTCTTTCTGCTCATGTTAAAAGTGAAAACGAGTAAAGATCCCAGAGCAGCGATACACAATGGGTTTTGGTTCTTCAAAATTGCTGCCATTGTTGGTATCATGGTTGGATCTTTCTATATCCCTGGGGGCCACTTCACCACAGCCTGGTTTTTTATTGGCATGGTGGGGGCTGCCTTCTTCATCCTCATCCAGCTGGTGCTGTTGGTGGACTTTGCTCACTCTTGGAATGAATCATGGGTAAATCGAATGGAAGAAGGGAACCCAAGGGGCTGGTATGCG---GCTTTACTGTCTGTCACAAGCATGTTTTATATCCTGTCAATCATCTCTGTCGTATTGCTCTACACATACTACACCAAACCAGATGGCTGCACAGAAAACAAGTTCTTCATCAGTTTTAATCTGATCCTTTGCGTTGTGGTTTCCGTTATGTCAATCCACCCAAAAATTCAGGAACACCAGCCTCGTTCTGGCCTCCTGCAGTCCTCTATCATCACCCTCTACACCATGTACCTCACATGGTCAGCCATGTCCAATGAACCTGATCATTCCTGCAACCCTGGCCTGTTGAGCATCATTATGCACATGACCTCACCAACCTTGGCT---CCTGCAAATGCAACTGCTCTAGTCCCTACTCCTGCTCCACCATCACAGAGTGGGCCTTCTCTGAATAAAGAGAATTTTATTGGGCTGGTAGTCTTTGTTCTCTCCCTTTTGTATTCTAGCATCCGCAATGCCAGCAATAGCCAAGTAAGTAAGCTGACCCTGTCAGGAAGTGACAGCGTGATCCTCCGTGATACGACTGCCAACGGCGCCAGCGATGAGGAAGATGGACGGCCTCGGCGGGCTGTGGACAACGAGCGAGAGGGCGTGCAGTACAACTACTCCATGTTCCACCTCATGCTCTGCTCGGCTTCCTTGTACATCATGATGACCCTGACCAACTGGTACAGCCCTGATGCAAACTTCCAGACCATG---ACCAGCAAGTGGCCAGCTGTGTGGGTCAAGATCAGTTCCAGCTGGGTCTGCCTCCTCCTCTACGTCTGGACCCTTGTGGCTCCGCTCGTCCTCACCGGTCGAGACTTCAGC
>XM_008016540_Chlorocebus_sabaeus
ATGGGGGCTGTGCTGGGTGTCTTCTCCCTCGCTAGCTGGGTTCCATGCCTCTGCAGCGGTGCCTCATGTTTGCTGTGTAGTTGCTGTCCTAACAGTAAGAATTCCACATTGACTCGCCTCATTTATGCTTTCATTCTCCTACTGAGCGCTGTTGTATCCTATATCATGCAGAGAAAAGAGATGGAAACGTACCTGAAGAAGATTCCTGGATTTTGTGAAGGGGGATTTAAAATCCATGAGGCTGATATA---AATGCAGATAAAGATTGTGATGTGCTGGTTGGTTATAAAGCTGTGTATCGGATCAGCTTTGCCATGGCCATCTTTTTCTTTGTCTTTTCTCTGCTCATGTTGAAAGTAAAAACAAGTAAAGATCCCCGAGCAGCAGTACATAATGGGTTTTGGTTCTTCAAAATTGCTGCCCTTATTGGAATCATGGTTGGATCTTTCTACATCCCTGGGGGCTATTTCAGCTCA---------------------------------------------------------------------------------------------------------------------------------------------GCTTTACTGTCTTTCACAAGCGCCTTTTATATCCTGTCAATCATCTGTGTCGGGCTGCTCTATACATACTACACCAAACCAGATGGCTGCACAGAAAACAAGTTCTTCATCAGTATTAACCTGATCCTTTGCGTTGTGGCTTCTGTTATATCGATCCACCCAAAAATTCAGGAACACCAGCCTCGCTCCGGCCTCTTGCAGTCCTCTCTCATCACCCTCTACACTATGTACCTCACCTGGTCAGCCATGTCCAATGAACCTGATCGTTCCTGCAACCCCAGCCTGATGAGCTTTATTACACGCATAACTGCACCAACACTGGCT---CCTGGAAATTCAACTGCTGTGGTCCCTACCCCTACTCCACTATCAAAGAGTGGGTCTTTACTGGATTCAGATAATTTTATTGGACTGTTTGTCTTTGTTCTCTGCCTTTTGTATTCTAGCATCCGCACTTCCACTAATAGCCAAGTAGACAAGCTGACCCTGTCAGGGAGTGACAGCGTCATCCTTGGTGATACAACTACCAATGGTGCCAGTGATGAAGAATATGGACAGCCTCGACGGGCTGTGGACAACGAGAAAGAGGGAGTGCAGTATAGCTACTCCTTATTCCACCTCATGCTCTGCTTGGCTTCCTTGTACATCATGATGACCCTGACCAGCTGGTACAGCCCTGATGCAAAGTTTCAGAGCATG---ACCAGCAAGTGGCCAGCTGTGTGGGTCAAGATCAGCTTCAGCTGGGTCTGCCTCCTGCTTTACGTCTGGACCCTTGTGGCTCCACTTGTCCTCACCGGTCGGGACTTCAGC
>XM_006971022_Peromyscus_maniculatus_bairdii
ATGGGGGCCGTGCTAGGCGTCTTCTCCTTGGCCAGCTGGGTTCCATGCCTCTGTAGTGGTGCATCATGTCTGCTGTGCAGCTGCTGTCCCATCAGTAAGAATTCCACTGTAACTCGACTCATCTATGCCTCTCTTCTCTTCCTCGGCACTATTGTGTCTTGCATCATGATGACAGAAGGCGTACAAACTCAGCTGAAGAAGATTCCTGGATTCTGTGAAGGAGGATTTCAAATCAAGATGCCTGATATA---AATGCAGAGAAAGATTGTGATGTGCTGGTTGGTTTTAAAGCTGTATATCGGATCAACTTCGCTGTGGCCATCTTTTTCTTTGCCTTCTTTTTGCTCATGTTAAGAGTAAAAACAAGTAAAGATCCCAGAGCAGCAATACACAATGGGTTTTGGTTCTTCAAAATTGCTGCCATTATTGGTATCATGGTTGGATCTTTCTACATTCCTGGGGGTCATTTTACTTCAGTTTGGTTTTTTGCTGGCATGCTTGGGGCCACTTTCTTCATCTTCATCCAACTGGTGCTCTTGGTAGACATGGCTCACTCTTGGAATGAATTGTGGGTAAATCGAATGGAAGAAGGAAACCCAAGGTTCTGGTATGCT---GCTCTGCTGTCTTTTACAAGCTTGTTTTATATCCTTTCGATCATCTTTGCTGTGTTGCTCTACATCTTCTACACCAAACCAGATGGCTGCACAGAAAACAAGGTCTTCATCAGCCTTAACCTGATTTTTTGTGTTGCAGTTTCTATTGTATCCATTCTCCCCAAAATTCAGGAACATCAGACTCGTTCTGGCCTCCTGCAGTCCTCCATCATCACTCTGTACACTCTTTACCTCACGTGGTCAGCCATGACCAATGAACCTGACCGGTCCTGTAACCCCTCTCTTATGAGCATCATCACACACTTGACTTCACCAACTGTGTCT---CCAGCAAATTCAACCACTCTTGCTCCTGCTTATGCCCCACCATCACAGAACGGACACTTTATGAATTTGGATGATATTGGGGGGCTGTTTATCTTTGTTGTCTGCCTTATATATTCTAGCATCCGTACTTCGAGCAATAGCCAAGTTAACAAGCTGACTCTCTCTGGGAGTGACAGTGTTATCCTTGGTGATACC---ACCAATGGAGCCAGTGATGAAGAAGATGGACAGCCTCGTCGGGCTGTGGACAACGAGAAGGAGGGGGTGCAGTATAACTACTCCTTATTCCACTTGATGCTCTGCTGTGCTTCCTTGTACATCATGATGACCATAACCAGCTGGTACAGTCCTGATGCCAAGTTCCAGAAAGTA---TCCAGCAAGTGGCTAGCTGTGTGGGTCAAAATGGGCTCGAGCTGGGTGTGCCTCCTCCTCTACCTCTGGACTCTCGTGGCTCCACTCGTCCTCACAGGTCGGGACTTCAGC
>XM_020173142_Castor_canadensis
ATGGGGGCTGTACTGGGCGTCTTCTCTCTTGCCAGCTGGGTTCCATGCCTTTGTAGTGGTGCATCCTGCTTGCTGTGCAGTTGCTGTCCCAACAGTAAGAATTCCGTTGTGACTCGATTGATCTATGCTTTTATTCTCCTCCTGGGCACTGTTGTATCCGTTATCATGCGGACAGAAAGGATAGAGAATGAACTGAAGAAGATTCCTGGATTCTGTGAAGGGGAATTTCAAGTCAAGGTAGCAGATATA---AAGGCGGGTAAAGACTGCGATGTGCTGGTTGGTTATAAAGCTGTCTATCGGATCAGCTTTGCCTTGGCTATCTTTTTCTTTGTCTTCTCTTTGCTCATGTTAAAAATCAAAACAAGTAAAGATCCCAGAGCAGCAATACACAATGGGTTTTGGTTCTTCAAAATTGCTGCCATTGTTGGCATAATGGTTGGATCTTTCTACATCCCAGGGGGCCCCTTCACCTCAGTCTGGTTTGGTGTTGGCATGACAGGGGCCGCTTTGTTCATCCTCATTCAGCTGGTGCTGTTAGTAGACTTTGCTCATTCTTGGAATGAATTATGGGTAAATCACATGGAAGAAGGAAACCCAAGGGTCTGGTATGCT---GCTTTACTCTCTGTTACAAGCTTCTTTTATGCCGTCGCAATCATTGCCGTGGGACTGCTGTACAAATTCTACACCAAACCAGATAGCTGCACAGAAAACAAGTTCTTCATCAGTATTAACTTGATTCTTTGCCTTGTGGTTTCTATCATATCTATCCACCCAAAAATTCAGGAACACCAGCCTCGGTCTGGCCTCCTGCAATCCTCTGTCATCACTCTCTACACCATCTACCTCACGTGGTCAGCCATGACCAACGAACCTGATCGTTCCTGCAACCCCAACTTGATGGGCATCATTACACACATAACTGCACCAACCCTGATT---CCAGCAAATTCAACTGCTGTAGTCCCCACCTCTGCTCCACCATCAGTGAATGGGCACTTTATGGATGCAGAGAGTTTTTTGGGACTTTTGGTCTTTTTTATCTGCCTTATGTATTCTAGCTTCCGCAACTCCAGCAACAGCCAAGTGAACAAGCTGACCCTCTCAGGGAGCGACAGTGTGATCCTGGGTGATACT---GCCAATGGAGCCAGTGATGAAGAAGATGGACAGCCTCGGCGGGTGGTGGACAATGAAAAAGAGGGAGTGCAGTACAGCTACTCCTTTTTCCACCTAATGCTCTGCTTTGCTTCCTTGTACATCATGATGACCATGACCAACTGGTACAGCCCTGATGCCAACTTCCAGACCATG---ACCAGCAAGTGGCCAGCTGTGTGGGTCAAGATGGGTTCCAGTTGGGCATGCCTCCTGCTTTATGTCTGGACCCTTGTGGCTCCTCTCATCCTCACGGGTCGGGACTTCAGC
>XM_020173143_Castor_canadensis
ATGGGGGCTGTACTGGGCGTCTTCTCTCTTGCCAGCTGGGTTCCATGCCTTTGTAGTGGTGCATCCTGCTTGCTGTGCAGTTGCTGTCCCAACAGTAAGAATTCCGTTGTGACTCGATTGATCTATGCTTTTATTCTCCTCCTGGGCACTGTTGTATCCGTTATCATGCGGACAGAAAGGATAGAGAATGAACTGAAGAAGATTCCTGGATTCTGTGAAGGGGAATTTCAAGTCAAGGTAGCAGATATA---AAGGCGGGTAAAGACTGCGATGTGCTGGTTGGTTATAAAGCTGTCTATCGGATCAGCTTTGCCTTGGCTATCTTTTTCTTTGTCTTCTCTTTGCTCATGTTAAAAATCAAAACAAGTAAAGATCCCAGAGCAGCAATACACAATGGGTTTTGGTTCTTCAAAATTGCTGCCATTGTTGGCATAATGGTTGGATCTTTCTACATCCCAGGGGGCCCCTTCACCTCAGTCTGGTTTGGTGTTGGCATGACAGGGGCCGCTTTGTTCATCCTCATTCAGCTGGTGCTGTTAGTAGACTTTGCTCATTCTTGGAATGAATTATGGGTAAATCACATGGAAGAAGGAAACCCAAGGGTCTGGTATGCT---GCTTTACTCTCTGTTACAAGCTTCTTTTATGCCGTCGCAATCATTGCCGTGGGACTGCTGTACAAATTCTACACCAAACCAGATAGCTGCACAGAAAACAAGTTCTTCATCAGTATTAACTTGATTCTTTGCCTTGTGGTTTCTATCATATCTATCCACCCAAAAATTCAGGAACACCAGCCTCGGTCTGGCCTCCTGCAATCCTCTGTCATCACTCTCTACACCATCTACCTCACGTGGTCAGCCATGACCAACGAACCTGATCGTTCCTGCAACCCCAACTTGATGGGCATCATTACACACATAACTGCACCAACCCTGATT---CCAGCAAATTCAACTGCTGTAGTCCCCACCTCTGCTCCACCATCAGTGAATGGGCACTTTATGGATGCAGAGAGTTTTTTGGGACTTTTGGTCTTTTTTATCTGCCTTATGTATTCTAGCTTCCGCAACTCCAGCAACAGCCAAGTGAACAAGCTGACCCTCTCAGGGAGCGACAGTGTGATCCTGGGTGATACT---GCCAATGGAGCCAGTGATGAAGAAGATGGACAGCCTCGGCGGGTGGTGGACAATGAAAAAGAGGGAGTGCAGTACAGCTACTCCTTTTTCCACCTAATGCTCTGCTTTGCTTCCTTGTACATCATGATGACCATGACCAACTGGTACAGCCCTGATGCCAACTTCCAGACCATG---ACCAGCAAGTGGCCAGCTGTGTGGGTCAAGATGGGTTCCAGTTGGGCATGCCTCCTGCTTTATGTCTGGACCCTTGTGGCTCCTCTCATCCTCACGGGTCGGGACTTCAGC
>XM_004468945_Dasypus_novemcinctus
ATGGGGGCTGTGTTGGGCGTCTGCTCTCTCGCCAGCTGGGTGCCATGCCTCTGCAGTGGTGCGTCATGCTTGCTGTGTAGTTGCTGTCCC---AGTAAGAATTCCACTCTGACTCGCATCATCTATGCCATCATTCTTTTCCTGAGCACTGGTCTGTCCTTTATCATGCTGACAGATGGTGTTGGAACTGAGCTGAAGAAGATTCCTGGCTTCTGTGACGGGGGATTTAAAATCAAAGTGATTGATATG---AAGGAAGATAAAGCTTGTGATGTGCGGGTTGGTTATAAAGCTATATATCGGATCAACTTTGCCTTGGCCATATTTTTCTTTGTCTTCTTTCTGCTCATGTTGAAAGTGAAAACAAGTAAAGATCCCAGAGCAGCAATACACAATGGGTTTTGGTTCTTCAAAATTGCTGCCATTGTTGGTATCATGGTTGGATCTTTCTATATTCCTGAGGGTCATTTCACCACAGCCTGGTTTGCTATTGGCGTCGGAGGGGCCTTCTTCTTCATCCTCATCCAGCTGGTGCTGTTGGTGGACAGTGCACACTCTTTGAATGAACTGTGTGTAAATCGAATGGAAGAAGGAAACCCAAGGTGCTGGTATGCC---GTTTTACTGTCTGTCACAAGCATCTTTTATACTCTGTCAATCATCTCTGTTGTGCTGTTCTACCTATACTACACCAAACCGGATGGCTGCACAGAAAACAAGTTCTTTATTAGTATTAATCTGATCCTTTGCATTGTGGTTTCTATTATATCAATCCATCCGAAAATTCAGGAACACCAGCCTCGTTCTGGCCTCCTGCAGTCCTCTTTCATCACCCTCTACACCATGTTCCTCACGTGGTCAGCCATGAGCAATGAACCTGATTGGGAG---------------------------------------------------------------------------------------------------------------------------------------------------------------------------------------------------------------------------------------------------------------------------------------------------------------------------------------------------CTCCTTTACCTGATTCTA---------------------------------ACTTGTTTTCTTAGCCCTGATGCAAAGTTCCACAGCATG---ACCTACAAGTGGCCGACCGTTTGGGTGAAGATCAGCTCCAGCTGGGTCTGCCTCTTCCTTTACACCTGGACCCTTGTGGCTCCTCTCGTCCTTACCAGTCGGGACTTCAGC
>XM_004631014_Octodon_degus
ATGGGTGCTGTGCTGGGTGTCTTCTCCCTCGCCAGCTGGGTTCCATGCCTCTGTGGCAGTGCATCGTGCTTGGTGTGTGGTTGCTGTCCCAAA---AGGAACTCCACTGTGACTCGAATCATCTATGCTATAATTGTCCTCCTGGGCACGGCAGTGTCTGTTATCATGCGGACAGAAAGTATGGAAACTGAGCTGAAGAAAATTCCTGGATTCTGTGAAGGGGGATTTAAAATCAATGTGGCTGATCCA---AAGGCAGATAAAGATTGTGATGTGGTGGTTGGCTATAAAGCTGTATATCGGATCAACTTTGCATTGGCCATCTTTTTCTTTGCCTTCTCGTTACTTATGATTAATGTAAAAACAAGTAAAGATCCCAGAGCGGCAATACACAATGGGTTTTGGTTCTTCAAAATTGCCGCCATTGTTGGTATCATGGTTGGATCTTTCTACATCCCTGAGGGCACTTTCACCTCAGTCTTGTTCGTTTTTGGCCTGGCGGGGGCTGCCTTGTTCATCCTCTTCCAGCTGGTACTCTTGGTAGATGTGGCTCACTCTTTGAATGAATCATGGGTGAATAACATGGAAGAAGGAAACCCCAGAGTCTGGTATGCG---GCTTTACTTTCTGTTACAAGCTTATTTTATATCTTGTCAATCGTCTTTGCTGGGGTACTCTACACATACTATACCAAGCCAGATGGCTGCACAGAAAACAAGTACTTCATCAGCATCAATCTGATCCTATGCATCGTGGTGTCTGTGGTATCAATCCTCCCAAAAGTTCAGGAACACCAGCCTCGTTCTGGCCTCCTGCAGTCATCTCTCATCACTCTCTACACTGTGTACCTCACGTGGTCGGCCATGACCAATGAACTTGACAGTTCCTGCAACCCCAGCCTCTTGAGCATCTTTGCACACATAGCTGCGACAACTGTGGCT---CCTGCAAACACAACTGCTGTGATCCCTACCCCAGCTCCACCTTCAAAGAATGGTCGCTTTCTTTACGTAGAGAATGCTGTGGGAGTGTTTATCTTTGCTGTCTGCCTTATGTATTCTAGCATCCGCACTTCCAGCAACAGCCAAGTAAAGAAGCTGACCCTCTCAGGGAGTGACAGTGTGATCCTTGGTGATACAGCTGCCAGTGGAGGCAGCGACGAGGAGGACGGGCAGCCTCGGCGGGCTGTGGACAATGAGAAGGAGGGAGTGCAGTACAACTACTTCTTCTGCCACTTGATGTTCTGCTTAGCTTCATTATACATCATGATGACCCTGACTAACTGGTACAGCCCCGATGCCACTTTCCCGGCTGGG---TCCATTACGTGTCCAGCGGTGTGGGTCAAGATTACATCCAGCTGGGTGTGCCTCCTCCTCTACGTCTGGACCCTCATCGCTCCACTTGTCCTCACCAATCGGGACTTCAGT
>XM_008951317_Pan_paniscus
ATGGGGGCTGTGCTGGGTGTCTTCTCCCTCGCCAGCTGGGTTCCATGCCTCTGCAGCGGTGCCTCATGTTTGCTGTGTAGTTGCTGTCCTAACAGTAAGAATTCCACAGTGACTCGCCTCATTTATGCTTTCATTCTCCTCCTGAGCACTGTCGTATCCTATATCATGCAGAGAAAAGAGATGGAAACTTACTTGAAGAAGATTCCTGGATTTTGTGAAGGGGGATTTAAAATCCATGAGGCTGATATA---AATGCAGATAAAGATTGTGATGTGCTGGTTGGTTATAAAGCTGTGTATCGGATCAGCTTTGCCATGGCCATCTTTTTCTTTGTCTTTTCTCTGCTTATGTTCAAAGTAAAAACAAGTAAAGATCTCCGAGCGGCAGTACACAATGGGTTTTGGTTCTTCAAAATTGCTGCCCTTATTGGAATCATGGTTGGATCTTTCTACATCCCTGGGGGCTATTTCAGCTCAGTCTGGTTTGTTGTTGGCATGATAGGGGCCGCCCTCTTCATCCTCATTCAGCTGGTGCTGCTGGTAGATTTTGCTCATTCTTGGAATGAATCATGGGTAAATCGAATGGAAGAAGGAAACCCAAGGTTGTGGTATGCT---GCTTTACTGTCTTTCACAAGTGCCTTTTATATCCTGTCAATCGTCTGTGTCGGGCTGCTCTATACATATTACACCAAACCAGATGGCTGCACAGAAAACAAGTTCTTCATCAGTATTAACCTGATCCTTTGCGTTGTGGCTTCTATTATATCGATCCACCCAAAAATTCAGGAACACCAGCCTCGCTCCGGCCTCTTGCAGTCCTCCCTCATCACCCTCTACACTATGTACCTCACCTGGTCAGCCATGTCCAATGAACCTGATCGTTCCTGCAACCCCAACCTGATGAGCTTTATTACACGCATAACTGCACCAACCCTCGCT---CCTGGAAATTCAACTGCTGTGGTCCCTACCCCTACTCCACCATCAAAGAGTGGGTCTTTACTGGATTCAGATAATTTTATTGGACTGTTTGTCTTTGTTCTCTGCCTTTTGTATTCTAGCATCCGCACTTCCACTAATAGCCAAGTAGACAAGCTGACCCTGTCAGGGAGTGACAGCGTCATCCTTGGTGATACAACTACCAATGGTGCCAGTGATGAAGAAGATGGACAGCCTCGGCGGGCTGTGGACAACGAGAAAGAGGGAGTGCAGTATAGCTACTCCTTATTCCACCTCATGCTCTGCTTGGCTTCCTTGTACATCATGATGACCCTGACCAGCTGGTACAGCCCTGATGCAAAGTTTCAGAGCATG---ACCAGCAAGTGGCCAGCTGTGTGGGTCAAGATCAGCTCCAGCTGGGTCTGCCTCCTGCTTTACGTCTGGACCCTTGTGGCTCCACTTGTCCTCACCAGTCGGGACTTCAGC
>XM_003936404_Saimiri_boliviensis_boliviensis
ATGGGGGCTGTGCTGGGTGTCTTCTCCCTCGCCAGCTGGGTTCCATGCCTCTGCAGCGGTGCCTCATGTTTGCTGTGCAGTTGCTGTCCTAACAGTAAGAATTCCACGGTGACTCGCCTCATTTATGCTTTCATTCTCATCCTGAGCACTGCCGTATCCTATATCATGCAGAGAAGAGAGATGGAACCTTACCTGAAGAAGATTCCTGGATTTTGTGAAGGGGGATTTAAAATCCATGAGGCTGATAGA---AATGCAGATAAAGACTGTGATGTGCTGGTTGGTTATAAAGCTGTGTATCGGATCAACTTTGCCATGGCCATCTTTTTTCTTGTCTTTTCTCTGCTTATGATAAAAGTAAAAACAAGTAAAGATCCCCGAGCAGCAGTACACAATGGGTTTTGGTTCTTCAAAATTGCTGCCCTTATTGGAATCATGGTTGGCTCTTTCTACATCCCTGGGGGCTATTTCAGCTCAGCCTGGTTTTTTGTTGGCATGGGAGGGGCCGCCTTCTTCATCCTTATTCAGCTGGTGCTATTGGTAGACTTTGCTCATTCTTGGAATGAATCATGGGTAAATCGAATGGAAGAAGGAAACCCAAGGTTGTGGTATGCC---GCTTTACTGTCTTTCACAAGCGCCTTTTATATCCTGTCCATCATCTGTGTCGGGCTCCTCTATACGTACTACACCAAACCAGATGGCTGCACAGAAAACAAGTTCTTCATCAGTATTAACCTGATCCTTTGCGTTGTGGTTTCTATTATATCAATCCACCCAAAAATTCAGGAACACCAGCCTCGCTCTGGCCTCTTGCAGTCCTCCATCATCACCCTCTACACTATGTACCTCACCTGGTCAGCCATGTCCAATGAACCTGATCGTTCCTGCAACCCCAGCCTGATGAGCTTTATTACACGCATAACTGCACCAACCCTGGCT---CCTGGCAATTCAACTGCTGTGATCCCTACCCCTATTCCACCATCAAAGAGTGGGTCTTTACTGGATTCAGATAATGTTATTGGGCTGTTTGTCTTTGTTTGCTGCCTTGTATATTCTAGCATCCGCACTTCCAGTAATAGCCAAGTAGACAAGCTGACCCTGTCAGGGAGTGACAGTGTGATCCTTGGTGATACAACTACCAGTGGTGCCAATGATGAAGAAGATGGACAGCCTCGGCGGGCTGTGGACAATGAGAAAGAGGGAGTGCAGTATAGCTACTGCTTCTTCCACTTGATGCTCTGCTTGGCTTCCTTGTACATCATGATGACCCTGACTGGCTGGTACAGCCCTGATGCAAAGTTTCAGAGCATG---ACCAGCAAGTGGCCGGCTGTATGGGTCAAGATCAGCACCAGCTGGGTCTGTCTCCTGCTTTACGTCTGGACCCTTGTGGCTCCACTTGTCCTCACCAATCGGGACTTTAGC
>XM_003411560_Loxodonta_africana
ATGGGGGCTGTGCTGGGCGCCTTCTCCCTCGCCAGCTGGGTTCCATGCCTCTGCAGTGGCGCGTCATGTTTGGTATGTAGTTGCTGCCCCAACACTAAGAATTCTACCGTGACGCGCCTTATCTACGCCTTCATTCTGCTCCTGGGCACTGCTGTATCCTGTATCATGCTGACGAGAGGGATGGAAACTGAGCTGAAGAAGATTCCTGGATTCTGTGAAGAGGGACTTAAGGTCAAGATGGCTGATATC---ATGGAGGATAAAGATTGTGATGTGCTGGTCGGTTATAAAGCCGTGTATCGGATCCACTTTGCCTTGGCCATCTTTTTCTTTTTCTTCTTTCTGCTCATGTTAAAAGTGAAAACGAGTAGGGATCCCAGAGCAGCAGTACACAACGGGTTTTGGTTCTTCAAAATTGCTGCTGTTGTTGGTATCATGGTTGGATCTTTCTACATTCCCGGGGGTCATTTTACCACAGCCTGGTTTACTATTGGCATGGGAGGGGCCTTCTTCTTCATCCTCATCCAGCTGGTGCTGTTGGTTGACTTTGCTCACTCTTGGAATGAATCATGGGTTAAAAAAATGGAGGAAGGAAACCCAAGGTGCTGGTATGCC---GCTTTATTGTCTTTCACAAGCTTCTTTTATATCCTGTCAATCGTCTGTGTTGTGCTGTTCTACATATTCTATACTAAACCGGATGGATGCACAGAAAACAAGTTCTTCATCAGTATTAATCTGATCCTTTGCATTGTGGTTTCTGTCATATCAATTCATCCAAAAATTCAGGAACACCAGCCTCGTTCTGGCCTCCTGCAGTCCTCTTTCATCACCCTCTATACCATGTACCTCACGTGGTCAGCCATGTCCAATGAACCTGATCGGTCCTGCAACCCTAGCCTGCTGAGCATCATTACACACATAACTGCACCAACCCTAGCT---CCTGGAAATGCATCTGCTCCAGCCCCTACATCTGCCCCACCATTAAAGAGCGGGCATTTTCTGGATTCAGATGGTTTTATCGGGCTGGTAGTCTTTGTTCTCTGCCTTTTGTATTCTAGCTTTCGCACATCCAGCAATAGCCAGGTGAACAAGCTGACCCTATCAGGGAGTGACAGCGTGATCCTCAGTGATACAGCTGCTAGTGGTGCCAACGATGAAGAAGATGGACAGCCTCGGCGGGCTGTGGACAACGAGAAAGAAGGAGTGCAGTACAGCTACTCCTCTTTCCATTTAATGCTCTGCTTGGCTTCCTTGTACATCATGATGACCCTGACGAAGTGGTACAGCCCTGATGCAGAGTTCCAGAGCATG---ACCAGCAAGTGGCCGGCTGTGTGGGTCAAGATCAGCTCCAGCTGGGTCTGCCTCCTCCTCTACGTCTGGACCCTGGTGGCCCCACTTGTCCTCACCAGCCGGGACTTCAGC
>XM_006499616_Mus_musculus
---------------------------------------------------------------------------------------------------------------------------------------------------------------------ATGATGACAGAAGGCATACAAACTCAACTGAAGAAGATTCCTGGATTCTGTGAAGGAGGATTTCAAATCAAGATGGTTGATACA---AAGGCAGAGAAAGATTGTGACGTGCTGGTCGGTTTTAAAGCTGTGTATCGGATCAACTTTGCTGTGGCCATCTTTTTCTTTGCCTTCTTTTTGCTCATGTTAAAAGTTAAAACAAGTAAAGATCCCAGAGCAGCAGTGCACAACGGGTTTTGGTTCTTCAAAATCGCTGCCATTATTGGTATCATGATTGGATCTTTCTACATCCCTGGGGGCAGTTTTACTGAAGTCTGGTTTGTTGCTGGAATGTTGGGGGCCTCTTTCTTCATTATCATCCAGCTGGTGCTCTTGGTAGACATGGCTCACTCTTGGAATGAATTATGGGTAAATCGAATGGAGGAAGGAAACCCAAGGCTCTGGTATGCT---GCCTTGCTGTCCTTTACAAGCCTCTTTTACATCCTCTCCATCGTCTTTGCTGCGCTGCTCTACGTCTTCTACACCAAGCCTGACGACTGCACAGAAAACAAGGTCTTCATCAGCCTCAACCTGATTTTTTGTGTTGCAGTTTCTATTGTGTCCATCCTCCCTAAAGTTCAGGAACATCAGCCTCGCTCTGGCCTCCTGCAGTCCTCCATCATCACTCTGTACACCCTTTACCTCACGTGGTCAGCCATGACCAATGAACCTGAGCGGTCCTGCAATCCCTCCCTTATGAGCATCATCACACACTTAACTTCACCAACTGTGTCT---CCTGCAAATTCAACTACTCTTGCTCCTGCCTATGCTCCGCCGTCACAGAGTGGGCACTTTATGAATTTGGATGATATTTGGGGACTGATTATCTTTGTTTTCTGCCTTATATATTCTAGCTTCCGTACTTCGAGCAACAGCCAAGTTAACAAGCTGACCCTCTCTGGGAGTGACAGTGTTATCCTTGGTGATACC---ACCAATGGAGCCAATGATGAAGAGGATGGACAGCCACGGAGGGCTGTAGACAATGAGAAGGAGGGGGTGCAGTATAGCTACTCCTTTTTCCACTTGATGCTCTGCTGTGCCTCCTTGTACATCATGATGACCATAACCAGCTGGTACAGCCCTGATGCCAAATTCCAGAAGGTA---TCCAGCAAGTGGCTAGCTGTGTGGTTCAAAATGGGCTCCAGCTGGTTGTGCCTCCTCCTTTACCTCTGGACTCTTGTGGCTCCCCTGGTCCTCACAGGTCGGGACTTCAGC
>XM_017878010_Rhinopithecus_bieti
ATGGGGGCTGTGCTGGGTGTCTTCTCCCTCGCCAGCTGGGTTCCATGCCTCTGCAGCGGTGCCTCATGTTTGCTGTGTAGTTGCTGTCCTAACAGTAAGAATTCCACGTTGACTCGCCTCATTTATGCTTTCATTCTCCTCCTGAGCGCTGTCGTATCCTATATCATGCAGAGAAAAGAGATGGAAACGTACCTGAAGAAGATTCCTGGATTTTGTGAAGGGGGATTTAAAATCCATGAGGCTGATATA---AATGCAGATAAAGATTGTGATGTGCTGGTTGGTTATAAAGCTGTGTATCGGATCAGCTTTGCCATGGCCATCTTTTTCTTTGTCTTTTCTCTGCTCATGTTGAAAGTAAAAACAAGTAAAGATCCCCGAGCAGCAGTACACAATGGGTTTTGGTTCTTCAAAATTGCTGCCCTTATTGGAATCATGGTTGGATCTTTCTACATCCCTGGGGGCTATTTCAGCTCAGTCTGGTTTGTTGCTGGCATGATAGGGGCCGCCCTCTTCATCCTTATTCAGCTGGTGCTGTTGGTAGACTTTGCTCATTCTTGGAATGAATCATGGGTAAATCGAATGGAAGAAGGAAACCCAAGGTTGTGGTATGCC---GCTTTACTGTCTTTCACAAGCGCCTTTTATATCCTGTCAATCATCTGTGTTGGGCTGCTCTATACATACTACACCAAACCAGATGGCTGCACAGAAAACAAGTTCTTCATCAGTATTAACCTGATCCTTTGCGTTGTGGCTTCTATTATATCGATCCACCCAAAAATTCAGGAACACCAGCCTCGCTCCGGCCTCTTGCAGTCCTCTCTCATCACCCTCTACACTATGTACCTCACCTGGTCAGCCATGTCCAACGAACCTGATCGTTCCTGCAACCCCAGCCTGATGAGCTTTATTACACGCATAACTGCACCAACACTGGCT---CCTGGAAATTCAACTGCTGTGGTCCCTACCCCTACTCCACCATCAAAGAATGGGTCTTTACTGGATTCAGATAATTTTATTGGACTGTTTGTCTTTGTTCTCTGCCTTTTGTATTCTAGCATCCGCACTTCCACTAATAGCCAAGTAGACAAGCTGACCCTGTCAGGGAGTGACAGCGTCATCCTTGGTGATACAACTACCAATGGTGCCAGTGATGAAGAAGATGGACAGCCTCGACGGGCTGTGGACAACGAGAAAGAGGGAGTGCAGTATAGCTACTCCTTATTCCACCTCATGCTCTGCTTGGCTTCCTTGTACATCATGATGACCCTGACCAGCTGGTACAGCCCTGATGCAAAGTTTCAGAGCATG---ACCAGCAAGTGGCCAGCTGTGTGGGTCAAGATCAGCTCCAGCTGGGTCTGCCTCCTGCTTTACGTCTGGACCCTTGTGGCTCCACTTGTCCTCACCAGTCGGGACTTCAGC
>XM_015563933_Myotis_davidii
ATGGGAGCTGTGCTGGGCGTCTGCTCCCTGGCCAGCTGGGTTCCCTGCCTTTGTGGTGGTGCATCGTGTTTGCTGTGCGGTTGCTGTCCCAACAGTAAGAATTCCACTGTGACCCGCCTCATTTATGCTTCTCTTCTCATCCTGGGCACTGTTGTATCCTGCATCATGCAAACGGAAGGGGTAAAAAATCAGCTGAAGAAGATTCCTGGATTCTGTGAAGGGGGATTTAAAATCAAGGTGGCTGATTTA---AAGGCTGATACAGATTGTAATGTGCAGGTCGGTTTCAAAGCTGTATATCGGATCAGCTTCGCCTTGGCCATCTTTTTCTTTGCCTTTTCTCTACTCATGTTAAAAGTAAAAACAAGTAAAGATCCCAGAGCAGCAATACACAATGGGTTTTGGTTCTTCAAAATTGCTGCCATTGTTGGTATCATGGTTGGATCTTTCTACATTCCTGGGGGTAATTTCACCACAGCCTGGTTTGTTATTGGCATGATTGGGGCCTTTATCTTCATTCTTATCCAGCTGGTGCTATTGGTAGACATGGCTCACTCTGTGAATGAATCATGTGTAAATCGAATGGAAGAAGGTAACCCAAGGTGCTGGTATGCT---GTTTTACTATCTGTCACAAGCAGCCTGTATATCTCTTCAATCCTCTTTGTCAGTTTGCTCTACATATACTACACCAAACCAGATGGCTGCACAGAGAACAAGTTCTTTATCAGTATTAATCTGATCCTTTGTGTTGTGGTTTCTATTATATCCATTCATCCAAAAATTCAGGAACACCACCCTCGTTCTGGCCTCCTGCAGTCCTCCATCATCACACTCTACACCATATACCTTACGTGGTCAGCCCTGACCAATGAGCCTGATCATTCCTGCAACCCAAGCCTATGGAGCATCATTACACACCTGACTGCACCAACCTTGGCT---CCTGCAAATTCAACTGCTCTGGTCCCTACCTCTGCTCCACCAACGCAGAGTGGGCATCTTCTGGAGACTGGGAATTTTATTGGGCTGTTAACCTTAGTTTTGTGCCTTGTGTATTCTAGCTTCCGCACGTCCACCAATAGCCAGGTAAGCAAGCTGACCCTGTCAGGAAGTGAAAGCGTGATCCTCCGTGAAACAACTACCAGTGGTGCCAGCGATGAGGAAGAGGGGCAGCCTCGGCGGGCGGTGGACAACGAGAAAGAGGGGGTTCAGTACAACTACTCAATGTTCCACCTGATGCTCTGCCTGGCTTCCTTGTACATCATGATGACCGTGACTGGCTGGTACAGCCCTGATGCGGAGTTCCAGAATGTT---ACCAGCAAGTGGCCAGCTGTGTGGGTCAAGATCAGCTCCAGCTGGGTCTGCCTCTTCCTCTATGCCTGGTCCCTTGTGGCTCCAGTTGTCCTCACCAATCGAGACTTCAGC
>XM_011997640_Mandrillus_leucophaeus
ATGGGGGCTGTCCTGGGTGTCTTCTCCCTCGCCAGCTGGGTTCCATGCCTCTGCAGCGGTGCCTCATGTTTGCTGTGTAGTTGCTGTCCTAACAGTAAGAATTCCACGTTGACTCGCCTCATTTATGCTTTCATTCTCCTACTGAGCACTGTTGTATCCTATATCATGCAGAGAAAAGAGATGGAAACGTACCTGAAGAAGATTCCTGGATTTTGTGAAGGGGGATTTAAAATCCATGAGGCTGATATA---AATGCAGATAAAGATTGTGATGTGCTGGTTGGTTATAAAGCTGTGTATCGGATCAGCTTTGCAATGGCCATCTTTTTCTTTGTCTTTTCTCTGCTCATGTTGAAAGTAAAAACAAGTAAAGATCCCCGAGCAGCAGTACACAATGGGTTTTGGTTCTTCAAAATTGCTGCCCTTATTGGAATCATGGTTGGATCTTTCTACATCCCTGGGGGCTATTTCAGCTCAGTCTGGTTTGTTGCTGGCATGATAGGGGCCGCCCTCTTCATCCTCATTCAGCTGGTGCTGTTGGTAGACTTTGCTCATTCTTGGAATGAATCATGGGTAAATCGAATGGAAGAAGGAAACCCAAGGTTGTGGTATGCC---GCTTTACTGTCTTTCACAAGCGCCTTTTATATCCTGTCAATCATCTGTGTCGGGCTGCTCTATACATACTACACCAAACCAGATGGCTGCACAGAAAACAAGTTCTTCATCAGTATTAACCTGATCCTTTGCGTTGTGGCTTCTATTATATCGATCCACCCAAAAATTCAGGAACACCAGCCTCGCTCCGGCCTCTTGCAGTCCTCCCTCATCACCCTCTACACTATGTACCTCACCTGGTCAGCCATGTCCAATGAACCTGATCGTTCCTGCAACCCCAGCCTGATGAGCTTTATTACACGCATAACTGCACCAACACTGGCT---CCTGGAAATTCAACTGCTGTGGTCCCTACCCCTACTCCACTATCAAAGAGTGGGTCTTTACTGGATTCAGATAATTTTATTGGACTGTTTGTCTTTGTTCTCTGCCTTTTGTATTCTAGCATCCGCACTTCCACTAATAGCCAAGTAGACAAACTGACCCTGTCAGGGAGTGACAGCGTCATCCTTGGTGATACAACTACCAATGGTGCCAGTGATGAAGAAGATGGACAGCCTCGACGGGCTGTGGACAACGAGAAAGAGGGAGTGCAGTATAGCTACTCCTTATTCCACCTCATGCTCTGCTTGGCTTCCTTGTACATCATGATGACCCTGACCAGCTGGTACAGCCCTGATGCAAAGTTTCAGAGCATG---ACCAGCAAGTGGCCAGCTGTGTGGGTCAAGATCAGCTCCAGCTGGGTCTGCCTCCTGCTTTACGTCTGGACCCTTGTGGCTCCACTTGTCCTCACCAGTCGGGACTTCAGC

(XM_006921835_Pteropus_alecto:0.0014228821,((((((((((XM_018057903_Capra_hircus:0.0007563964,(XM_015099893_Ovis_aries:0.0000023426,XM_012142412_Ovis_aries_musimon:0.0007074207):0.003508):0.002605,XM_005954707_Pantholops_hodgsonii:0.0031576697):0.011886,XM_020911461_Odocoileus_virginianus_texanus:0.0418634625):0.001686,(((NM_001083412_Bos_taurus:0.0000020921,XM_019972442_Bos_indicus:0.0000021011):0.002841,(XM_010840987_Bison_bison_bison:0.0021305607,XM_005903184_Bos_mutus:0.0014188030):0.000003):0.008630,XM_006059226_Bubalus_bubalis:0.0036251962):0.007355):0.053004,((((XM_004272883_Orcinus_orca:0.0000026099,XM_019943709_Tursiops_truncatus:0.0033204685):0.003449,XM_007464774_Lipotes_vexillifer:0.0094744139):0.006646,XM_007123008_Physeter_catodon:0.0177574953):0.002464,XM_007193088_Balaenoptera_acutorostrata_scammoni:0.0067358354):0.014396):0.009530,XM_021077977_Sus_scrofa:0.0482012414):0.008074,(XM_006202511_Vicugna_pacos:0.0073570696,((((XM_010958706_Camelus_bactrianus:0.0000023426,XM_006193508_Camelus_ferus:0.0000023426):0.000002,XM_010958707_Camelus_bactrianus:0.0000023426):0.000705,XM_010977726_Camelus_dromedarius:0.0000020622):0.000002,XM_010977727_Camelus_dromedarius:0.0000023426):0.004131):0.041663):0.040854,(((((((((((((((((XM_007619633_Cricetulus_griseus:0.0000024172,(XM_003504565_Cricetulus_griseus:0.0000023426,XM_007645103_Cricetulus_griseus:0.0000023426):0.000712):0.024768,XM_005085003_Mesocricetus_auratus:0.0330867360):0.008363,(XM_005362954_Microtus_ochrogaster:0.0000023426,XM_005362955_Microtus_ochrogaster:0.0000023426):0.028049):0.005916,XM_006971022_Peromyscus_maniculatus_bairdii:0.0293341471):0.008729,((NM_001008312_Rattus_norvegicus:0.0484307352,(((NM_012032_Mus_musculus:0.0000020034,XM_006499616_Mus_musculus:0.0000023426):0.009169,XM_021151249_Mus_caroli:0.0114971209):0.007644,XM_021193035_Mus_pahari:0.0250265996):0.014333):0.027769,XM_021636304_Meriones_unguiculatus:0.0484618828):0.008796):0.047016,XM_008851012_Nannospalax_galili:0.0593050646):0.031959,XM_004669275_Jaculus_jaculus:0.1396916054):0.021806,(XM_013010713_Dipodomys_ordii:0.1108216411,(XM_020173142_Castor_canadensis:0.0000023426,XM_020173143_Castor_canadensis:0.0000023426):0.077359):0.023925):0.014735,((XM_004858187_Heterocephalus_glaber:0.0283523565,(XM_010631461_Fukomys_damarensis:0.0000023426,XM_010631460_Fukomys_damarensis:0.0000023460):0.041986):0.019870,((XM_005392472_Chinchilla_lanigera:0.0513875419,XM_004631014_Octodon_degus:0.0746975525):0.015572,XM_003467673_Cavia_porcellus:0.1157633554):0.018737):0.055422):0.002948,(XM_015480167_Marmota_marmota_marmota:0.0058612573,XM_005327108_Ictidomys_tridecemlineatus:0.0034459917):0.071322):0.017698,(XM_012927253_Ochotona_princeps:0.0895939982,(XM_002721072_Oryctolagus_cuniculus:0.0000023426,XM_008274475_Oryctolagus_cuniculus:0.0000023426):0.058241):0.043246):0.011458,XM_008580778_Galeopterus_variegatus:0.0703549369):0.005642,((((((((XM_011928996_Colobus_angolensis_palliatus:0.0000023426,XM_011928995_Colobus_angolensis_palliatus:0.0000023426):0.003692,((XM_010384275_Rhinopithecus_roxellana:0.0000023426,XM_010384274_Rhinopithecus_roxellana:0.0000023426):0.001415,XM_017878010_Rhinopithecus_bieti:0.0000025042):0.000700):0.003393,(((((XM_011766801_Macaca_nemestrina:0.0175245297,XM_003904707_Papio_anubis:0.0014137196):0.000002,XM_005569083_Macaca_fascicularis:0.0035461045):0.000002,(XM_012065744_Cercocebus_atys:0.0021225061,NM_001260972_Macaca_mulatta:0.0007052411):0.000002):0.000002,(XM_011997639_Mandrillus_leucophaeus:0.0000021075,XM_011997640_Mandrillus_leucophaeus:0.0000024098):0.000706):0.001632,(XM_008016556_Chlorocebus_sabaeus:0.0000023426,(XM_008016564_Chlorocebus_sabaeus:0.0019656000,XM_008016540_Chlorocebus_sabaeus:0.0000023426):0.000002):0.018279):0.002144):0.004716,(((((XM_004062198_Gorilla_gorilla_gorilla:0.0000025301,XM_004062199_Gorilla_gorilla_gorilla:0.0000023426):0.003748,((XM_003825928_Pan_paniscus:0.0000023738,XM_008951317_Pan_paniscus:0.0000022226):0.000898,(XM_009437223_Pan_troglodytes:0.0000023426,NM_001280388_Pan_troglodytes:0.0014139440):0.001222):0.001434):0.001672,((NM_006811_Homo_sapiens:0.0000023426,NM_198941_Homo_sapiens:0.0000023426):0.000002,XM_017027601_Homo_sapiens:0.0000023426):0.002384):0.002135,NM_001135261_Pongo_abelii:0.0045363046):0.001913,(XM_003253606_Nomascus_leucogenys:0.0000020271,(XM_003253605_Nomascus_leucogenys:0.0000023426,XM_012511824_Nomascus_leucogenys:0.0000023426):0.000002):0.010853):0.002052):0.009645,(XM_017541180_Cebus_capucinus_imitator:0.0083358368,((XM_012467237_Aotus_nancymaae:0.0101215147,XM_002747577_Callithrix_jacchus:0.0140388962):0.003398,XM_003936404_Saimiri_boliviensis_boliviensis:0.0090794855):0.000860):0.023717):0.041722,XM_008059822_Carlito_syrichta:0.0856232573):0.005581,((XM_012657929_Propithecus_coquereli:0.0224961948,XM_012780823_Microcebus_murinus:0.0238549935):0.018276,XM_012803803_Otolemur_garnettii:0.0801771869):0.022538):0.008259,XM_006147564_Tupaia_chinensis:0.0713503938):0.004507):0.009491,((((XM_004370319_Trichechus_manatus_latirostris:0.0395275180,XM_003411560_Loxodonta_africana:0.0506280175):0.014000,XM_007938460_Orycteropus_afer_afer:0.0551747798):0.004450,((XM_004698004_Echinops_telfairi:0.1531773142,XM_006839268_Chrysochloris_asiatica:0.1020754137):0.020709,XM_006881556_Elephantulus_edwardii:0.1420686839):0.010353):0.014598,XM_004468945_Dasypus_novemcinctus:0.1262693472):0.011401):0.006235,(XM_004687403_Condylura_cristata:0.1141949988,(XM_007530876_Erinaceus_europaeus:0.0971857939,XM_012933631_Sorex_araneus:0.2055670931):0.022443):0.010896):0.003552,(((XM_008515655_Equus_przewalskii:0.0000023426,XM_001917430_Equus_caballus:0.0000023426):0.003559,XM_014845911_Equus_asinus:0.0000021546):0.020545,XM_004430370_Ceratotherium_simum_simum:0.0308498428):0.030659):0.002429,((((XM_007077750_Panthera_tigris_altaica:0.0000021454,XM_019458394_Panthera_pardus:0.0021250868):0.002831,(XM_015065407_Acinonyx_jubatus:0.0042721506,XM_011280708_Felis_catus:0.0006971867):0.004348):0.030921,((((XM_008698079_Ursus_maritimus:0.0071457671,XM_002917367_Ailuropoda_melanoleuca:0.0050314073):0.023878,(XM_004746379_Mustela_putorius_furo:0.0000019882,XM_004746378_Mustela_putorius_furo:0.0000021643):0.042384):0.003523,((XM_006734485_Leptonychotes_weddellii:0.0020475358,(XM_021689089_Neomonachus_schauinslandi:0.0000021332,XM_021689090_Neomonachus_schauinslandi:0.0000023426):0.001635):0.006876,XM_004414099_Odobenus_rosmarus_divergens:0.0107986767):0.005881):0.008431,(XM_014106889_Canis_lupus_familiaris:0.0014384111,XM_534427_Canis_lupus_familiaris:0.0000024623):0.035884):0.015967):0.034661,(XM_017677785_Manis_javanica:0.0000023426,XM_017677783_Manis_javanica:0.0000023426):0.068210):0.000205):0.003824):0.027244,(((((XM_006091419_Myotis_lucifugus:0.0054906485,XM_005871236_Myotis_brandtii:0.0060419106):0.005409,XM_015563933_Myotis_davidii:0.0240749119):0.009164,XM_008158687_Eptesicus_fuscus:0.0196755453):0.032849,XM_016219374_Miniopterus_natalensis:0.0546483640):0.030887,(XM_019636944_Hipposideros_armiger:0.0661038563,XM_019748596_Rhinolophus_sinicus:0.0366908364):0.032334):0.007119):0.026471,XM_016152423_Rousettus_aegyptiacus:0.0263009287):0.006514,XM_011369365_Pteropus_vampyrus:0.0014121913);
```
